# Long-Term Imaging of Living Adult Zebrafish

**DOI:** 10.1101/2021.03.19.436170

**Authors:** Daniel Castranova, Bakary Samasa, Marina Venero Galanternik, Aniket V. Gore, Brant M. Weinstein

## Abstract

The zebrafish has become a widely used animal model due in large part to its accessibility to and usefulness for high-resolution optical imaging. Although zebrafish research has historically focused mostly on early development, in recent years the fish has increasingly been used to study regeneration, cancer metastasis, behavior, and other processes taking place in juvenile and adult animals. However, imaging of live adult zebrafish is extremely challenging, with survival of adult fish limited to a few tens of minutes using standard imaging methods developed for zebrafish embryos and larvae. Here, we describe a new method for imaging intubated adult zebrafish using a specially designed 3D printed chamber for long-term imaging of adult zebrafish on inverted microscope systems. We demonstrate the utility of this new system by nearly day-long observation of neutrophil recruitment to a wound area in living double-transgenic adult casper zebrafish with fluorescently labeled neutrophils and lymphatic vessels.

## Supplementary material for "Long-Term Imaging of Living Adult Zebrafish": Chamber CAD file (change .txt to .stl to open)

```
solid incubation chamber 9c resized
facet normal 0.0 0.0 1.0
  outer loop
    vertex 30.064466260669626 -5.8344475352896765 39.999999999999986
    vertex 28.999999999999986 0.0 39.999999999999986
    vertex 26.690206119719658 -2.0708496857685637 39.999999999999986
  endloop
endfacet
facet normal 0.0 0.0 1.0
  outer loop
    vertex 28.999999999999986 0.0 39.999999999999986
    vertex 30.064466260669626 -5.8344475352896765 39.999999999999986
    vertex 30.934150663386337 -5.0547304845781404 39.999999999999986
  endloop
endfacet
facet normal 0.0 0.0 1.0
  outer loop
    vertex 28.999999999999986 0.0 39.999999999999986
    vertex 30.934150663386337 -5.0547304845781404 39.999999999999986
    vertex 56.999999999999986 0.0 39.999999999999986
  endloop
endfacet
facet normal 0.0 0.0 1.0
  outer loop
    vertex 56.999999999999986 0.0 39.999999999999986
    vertex 30.934150663386337 -5.0547304845781404 39.999999999999986
    vertex 55.0658493366136 -5.054730484578142 39.999999999999986
  endloop
endfacet
facet normal 0.0 0.0 1.0
  outer loop
    vertex 56.999999999999986 0.0 39.999999999999986
    vertex 55.0658493366136 -5.054730484578142 39.999999999999986
    vertex 55.108546640940304 -5.093010826388278 39.999999999999986
  endloop
endfacet
facet normal 0.0 0.0 1.0
  outer loop
    vertex 56.999999999999986 0.0 39.999999999999986
    vertex 55.108546640940304 -5.093010826388278 39.999999999999986
    vertex 58.482806781890275 -1.3294129768671474 39.999999999999986
  endloop
endfacet
facet normal -1.0 0.0 0.0
  outer loop
    vertex 0.0 -25.999999999999993 39.999999999999986
    vertex 0.0 -39.999999999999986 1.7499999999999996
    vertex 0.0 -39.999999999999986 39.999999999999986
  endloop
endfacet
facet normal -1.0 0.0 0.0
  outer loop
    vertex 0.0 -39.999999999999986 1.7499999999999996
    vertex 0.0 -25.999999999999993 39.999999999999986
    vertex 0.0 -25.999999999999993 1.7499999999999996
  endloop
endfacet
facet normal -0.667545015752026 0.7445694406464902 -3.3176214238679574e-17
  outer loop
    vertex 8.306611138101404 -18.55269346239183 36.479002055334696
    vertex 21.556021781277195 -6.6739115064411125 36.6881284444614
    vertex 22.10913226511167 -6.178019348520553 36.440146817758816
  endloop
endfacet
facet normal -0.667545015752026 0.7445694406464902 -3.3176214238679574e-17
  outer loop
    vertex 21.556021781277195 -6.6739115064411125 36.6881284444614
    vertex 8.306611138101404 -18.55269346239183 36.479002055334696
    vertex 8.889366170999827 -18.03022343289669 36.5065114484156
  endloop
endfacet
facet normal -0.667545015752026 0.7445694406464902 -3.3176214238679574e-17
  outer loop
    vertex 21.556021781277195 -6.6739115064411125 36.6881284444614
    vertex 8.889366170999827 -18.03022343289669 36.5065114484156
    vertex 9.446963006877333 -17.530309028316857 36.73565438090481
  endloop
endfacet
facet normal -0.667545015752026 0.7445694406464902 -3.3176214238679574e-17
  outer loop
    vertex 21.556021781277195 -6.6739115064411125 36.6881284444614
    vertex 9.446963006877333 -17.530309028316857 36.73565438090481
    vertex 21.06954630986191 -7.110061929089301 37.11992648907468
  endloop
endfacet
facet normal -0.667545015752026 0.7445694406464902 -3.3176214238679574e-17
  outer loop
    vertex 21.06954630986191 -7.110061929089301 37.11992648907468
    vertex 9.446963006877333 -17.530309028316857 36.73565438090481
    vertex 9.941402342841215 -17.08701858917682 37.15081514062977
  endloop
endfacet
facet normal -0.667545015752026 0.7445694406464902 -3.3176214238679574e-17
  outer loop
    vertex 21.06954630986191 -7.110061929089301 37.11992648907468
    vertex 9.941402342841215 -17.08701858917682 37.15081514062977
    vertex 20.68285835030403 -7.456747685934294 37.70611462843827
  endloop
endfacet
facet normal -0.667545015752026 0.7445694406464902 -3.3176214238679574e-17
  outer loop
    vertex 20.68285835030403 -7.456747685934294 37.70611462843827
    vertex 9.941402342841215 -17.08701858917682 37.15081514062977
    vertex 10.338988955245165 -16.7305616263319 37.72370120790082
  endloop
endfacet
facet normal -0.667545015752026 0.7445694406464902 -3.3176214238679574e-17
  outer loop
    vertex 20.68285835030403 -7.456747685934294 37.70611462843827
    vertex 10.338988955245165 -16.7305616263319 37.72370120790082
    vertex 20.422310048015362 -7.690342715572414 38.40674510957624
  endloop
endfacet
facet normal -0.667545015752026 0.7445694406464902 -3.3176214238679574e-17
  outer loop
    vertex 20.422310048015362 -7.690342715572414 38.40674510957624
    vertex 10.338988955245165 -16.7305616263319 37.72370120790082
    vertex 10.612627973496803 -16.485230092726987 38.415271343972435
  endloop
endfacet
facet normal -0.667545015752026 0.7445694406464902 -3.3176214238679574e-17
  outer loop
    vertex 20.422310048015362 -7.690342715572414 38.40674510957624
    vertex 10.612627973496803 -16.485230092726987 38.415271343972435
    vertex 20.305657339220446 -7.794927902767855 39.174071123045664
  endloop
endfacet
facet normal -0.667545015752026 0.7445694406464902 -3.3176214238679574e-17
  outer loop
    vertex 20.305657339220446 -7.794927902767855 39.174071123045664
    vertex 10.612627973496803 -16.485230092726987 38.415271343972435
    vertex 10.743671350712132 -16.367742926947724 39.178396186945015
  endloop
endfacet
facet normal -0.667545015752026 0.7445694406464902 -3.3176214238679574e-17
  outer loop
    vertex 20.305657339220446 -7.794927902767855 39.174071123045664
    vertex 10.743671350712132 -16.367742926947724 39.178396186945015
    vertex 20.340849913245943 -7.7633759398484425 39.955800669094785
  endloop
endfacet
facet normal -0.667545015752026 0.7445694406464902 -3.3176214238679574e-17
  outer loop
    vertex 20.340849913245943 -7.7633759398484425 39.955800669094785
    vertex 10.743671350712132 -16.367742926947724 39.178396186945015
    vertex 10.723188697293354 -16.38610668518525 39.961070039893414
  endloop
endfacet
facet normal -0.667545015752026 0.7445694406464902 -3.3176214238679574e-17
  outer loop
    vertex 20.340849913245943 -7.7633759398484425 39.955800669094785
    vertex 10.723188697293354 -16.38610668518525 39.961070039893414
    vertex 20.525489454330494 -7.597837040945055 40.698660171029516
  endloop
endfacet
facet normal -0.667545015752026 0.7445694406464902 -3.3176214238679574e-17
  outer loop
    vertex 20.525489454330494 -7.597837040945055 40.698660171029516
    vertex 10.723188697293354 -16.38610668518525 39.961070039893414
    vertex 10.552575872221771 -16.53906990766322 40.70995497316889
  endloop
endfacet
facet normal -0.667545015752026 0.7445694406464902 -3.3176214238679574e-17
  outer loop
    vertex 20.525489454330494 -7.597837040945055 40.698660171029516
    vertex 10.552575872221771 -16.53906990766322 40.70995497316889
    vertex 20.846993082880452 -7.309592408451989 41.35202498142637
  endloop
endfacet
facet normal -0.667545015752026 0.7445694406464902 -3.3176214238679574e-17
  outer loop
    vertex 20.846993082880452 -7.309592408451989 41.35202498142637
    vertex 10.552575872221771 -16.53906990766322 40.70995497316889
    vertex 10.243459857574987 -16.816208403553443 41.3740157161596
  endloop
endfacet
facet normal -0.667545015752026 0.7445694406464902 -3.3176214238679574e-17
  outer loop
    vertex 20.846993082880452 -7.309592408451989 41.35202498142637
    vertex 10.243459857574987 -16.816208403553443 41.3740157161596
    vertex 21.28345085792001 -6.918285437726868 41.87136936819321
  endloop
endfacet
facet normal -0.667545015752026 0.7445694406464902 -3.3176214238679574e-17
  outer loop
    vertex 21.28345085792001 -6.918285437726868 41.87136936819321
    vertex 10.243459857574987 -16.816208403553443 41.3740157161596
    vertex 9.816906398912812 -17.198635642354013 41.907997626642974
  endloop
endfacet
facet normal -0.667545015752026 0.7445694406464902 -3.3176214238679574e-17
  outer loop
    vertex 21.28345085792001 -6.918285437726868 41.87136936819321
    vertex 9.816906398912812 -17.198635642354013 41.907997626642974
    vertex 21.805118903360793 -6.45058305215927 42.22130086962905
  endloop
endfacet
facet normal -0.667545015752026 0.7445694406464902 -3.3176214238679574e-17
  outer loop
    vertex 21.805118903360793 -6.45058305215927 42.22130086962905
    vertex 9.816906398912812 -17.198635642354013 41.907997626642974
    vertex 9.301984409530153 -17.66028983973157 42.27551071986641
  endloop
endfacet
facet normal -0.667545015752026 0.7445694406464902 -3.3176214238679574e-17
  outer loop
    vertex 21.805118903360793 -6.45058305215927 42.22130086962905
    vertex 9.301984409530153 -17.66028983973157 42.27551071986641
    vertex 22.37644640400322 -5.938358396410886 42.377972232200186
  endloop
endfacet
facet normal -0.667545015752026 0.7445694406464902 -3.3176214238679574e-17
  outer loop
    vertex 22.37644640400322 -5.938358396410886 42.377972232200186
    vertex 9.301984409530153 -17.66028983973157 42.27551071986641
    vertex 8.733784972054616 -18.169710025054464 42.45150958587083
  endloop
endfacet
facet normal -0.667545015752026 0.7445694406464902 -3.3176214238679574e-17
  outer loop
    vertex 0.0 -25.999999999999993 39.999999999999986
    vertex 28.999999999999986 0.0 1.7499999999999996
    vertex 0.0 -25.999999999999993 1.7499999999999996
  endloop
endfacet
facet normal -0.667545015752026 0.7445694406464902 -3.3176214238679574e-17
  outer loop
    vertex 28.999999999999986 0.0 1.7499999999999996
    vertex 0.0 -25.999999999999993 39.999999999999986
    vertex 7.7384117006258695 -19.062113647714725 36.655000921339116
  endloop
endfacet
facet normal -0.667545015752026 0.7445694406464902 -3.3176214238679574e-17
  outer loop
    vertex 28.999999999999986 0.0 1.7499999999999996
    vertex 7.7384117006258695 -19.062113647714725 36.655000921339116
    vertex 8.306611138101404 -18.55269346239183 36.479002055334696
  endloop
endfacet
facet normal -0.667545015752026 0.7445694406464902 -3.3176214238679574e-17
  outer loop
    vertex 28.999999999999986 0.0 1.7499999999999996
    vertex 8.306611138101404 -18.55269346239183 36.479002055334696
    vertex 22.691184195950296 -5.65617968638937 36.3928811470177
  endloop
endfacet
facet normal -0.667545015752026 0.7445694406464902 -3.3176214238679574e-17
  outer loop
    vertex 22.691184195950296 -5.65617968638937 36.3928811470177
    vertex 8.306611138101404 -18.55269346239183 36.479002055334696
    vertex 22.10913226511167 -6.178019348520553 36.440146817758816
  endloop
endfacet
facet normal -0.667545015752026 0.7445694406464902 -3.3176214238679574e-17
  outer loop
    vertex 7.7384117006258695 -19.062113647714725 36.655000921339116
    vertex 0.0 -25.999999999999993 39.999999999999986
    vertex 7.223489711243211 -19.523767845092276 37.02251401456255
  endloop
endfacet
facet normal -0.667545015752026 0.7445694406464902 -3.3176214238679574e-17
  outer loop
    vertex 7.223489711243211 -19.523767845092276 37.02251401456255
    vertex 0.0 -25.999999999999993 39.999999999999986
    vertex 6.796936252581034 -19.90619508389285 37.55649592504593
  endloop
endfacet
facet normal -0.667545015752026 0.7445694406464902 -3.3176214238679574e-17
  outer loop
    vertex 6.796936252581034 -19.90619508389285 37.55649592504593
    vertex 0.0 -25.999999999999993 39.999999999999986
    vertex 6.4878202379342484 -20.18333357978307 38.220556668036636
  endloop
endfacet
facet normal -0.667545015752026 0.7445694406464902 -3.3176214238679574e-17
  outer loop
    vertex 6.4878202379342484 -20.18333357978307 38.220556668036636
    vertex 0.0 -25.999999999999993 39.999999999999986
    vertex 6.317207412862664 -20.336296802261042 38.96944160131211
  endloop
endfacet
facet normal -0.667545015752026 0.7445694406464902 -3.3176214238679574e-17
  outer loop
    vertex 6.317207412862664 -20.336296802261042 38.96944160131211
    vertex 0.0 -25.999999999999993 39.999999999999986
    vertex 6.296724759443886 -20.35466056049857 39.75211545426051
  endloop
endfacet
facet normal -0.667545015752026 0.7445694406464902 -3.3176214238679574e-17
  outer loop
    vertex 6.296724759443886 -20.35466056049857 39.75211545426051
    vertex 0.0 -25.999999999999993 39.999999999999986
    vertex 2.5426543132408463 -23.720378891577166 39.999999999999986
  endloop
endfacet
facet normal -0.667545015752026 0.7445694406464902 -3.3176214238679574e-17
  outer loop
    vertex 6.296724759443886 -20.35466056049857 39.75211545426051
    vertex 2.5426543132408463 -23.720378891577166 39.999999999999986
    vertex 6.427768136659218 -20.237173394719306 40.51524029723309
  endloop
endfacet
facet normal -0.667545015752026 0.7445694406464902 -3.3176214238679574e-17
  outer loop
    vertex 6.427768136659218 -20.237173394719306 40.51524029723309
    vertex 2.5426543132408463 -23.720378891577166 39.999999999999986
    vertex 2.5426543132408463 -23.720378891577166 44.69999999999996
  endloop
endfacet
facet normal -0.667545015752026 0.7445694406464902 -3.3176214238679574e-17
  outer loop
    vertex 6.427768136659218 -20.237173394719306 40.51524029723309
    vertex 2.5426543132408463 -23.720378891577166 44.69999999999996
    vertex 6.7014071549108545 -19.991841861114388 41.20681043330471
  endloop
endfacet
facet normal -0.667545015752026 0.7445694406464902 -3.3176214238679574e-17
  outer loop
    vertex 6.7014071549108545 -19.991841861114388 41.20681043330471
    vertex 2.5426543132408463 -23.720378891577166 44.69999999999996
    vertex 7.0989937673148065 -19.63538489826947 41.77969650057576
  endloop
endfacet
facet normal -0.667545015752026 0.7445694406464902 -3.3176214238679574e-17
  outer loop
    vertex 7.0989937673148065 -19.63538489826947 41.77969650057576
    vertex 2.5426543132408463 -23.720378891577166 44.69999999999996
    vertex 7.593433103278686 -19.192094459129436 42.194857260300715
  endloop
endfacet
facet normal -0.667545015752026 0.7445694406464902 -3.3176214238679574e-17
  outer loop
    vertex 7.593433103278686 -19.192094459129436 42.194857260300715
    vertex 2.5426543132408463 -23.720378891577166 44.69999999999996
    vertex 8.151029939156194 -18.692180054549603 42.424000192789926
  endloop
endfacet
facet normal -0.667545015752026 0.7445694406464902 -3.3176214238679574e-17
  outer loop
    vertex 8.151029939156194 -18.692180054549603 42.424000192789926
    vertex 2.5426543132408463 -23.720378891577166 44.69999999999996
    vertex 8.733784972054616 -18.169710025054464 42.45150958587083
  endloop
endfacet
facet normal -0.667545015752026 0.7445694406464902 -3.3176214238679574e-17
  outer loop
    vertex 24.645320551938152 -3.904195367227844 40.36410826964163
    vertex 26.690206119719658 -2.0708496857685637 39.999999999999986
    vertex 24.76197326073307 -3.7996101800324036 39.596782256172204
  endloop
endfacet
facet normal -0.667545015752026 0.7445694406464902 -3.3176214238679574e-17
  outer loop
    vertex 26.690206119719658 -2.0708496857685637 39.999999999999986
    vertex 24.645320551938152 -3.904195367227844 40.36410826964163
    vertex 26.690206119719658 -2.0708496857685637 44.69999999999996
  endloop
endfacet
facet normal -0.667545015752026 0.7445694406464902 -3.3176214238679574e-17
  outer loop
    vertex 26.690206119719658 -2.0708496857685637 44.69999999999996
    vertex 24.645320551938152 -3.904195367227844 40.36410826964163
    vertex 24.384772249649483 -4.137790396865962 41.06473875077961
  endloop
endfacet
facet normal -0.667545015752026 0.7445694406464902 -3.3176214238679574e-17
  outer loop
    vertex 26.690206119719658 -2.0708496857685637 44.69999999999996
    vertex 24.384772249649483 -4.137790396865962 41.06473875077961
    vertex 23.998084290091604 -4.484476153710957 41.650926890143204
  endloop
endfacet
facet normal -0.667545015752026 0.7445694406464902 -3.3176214238679574e-17
  outer loop
    vertex 26.690206119719658 -2.0708496857685637 44.69999999999996
    vertex 23.998084290091604 -4.484476153710957 41.650926890143204
    vertex 23.51160881867632 -4.920626576359144 42.08272493475648
  endloop
endfacet
facet normal -0.667545015752026 0.7445694406464902 -3.3176214238679574e-17
  outer loop
    vertex 26.690206119719658 -2.0708496857685637 44.69999999999996
    vertex 23.51160881867632 -4.920626576359144 42.08272493475648
    vertex 22.95849833484185 -5.4165187342797045 42.33070656145906
  endloop
endfacet
facet normal -0.667545015752026 0.7445694406464902 -3.3176214238679574e-17
  outer loop
    vertex 26.690206119719658 -2.0708496857685637 44.69999999999996
    vertex 22.95849833484185 -5.4165187342797045 42.33070656145906
    vertex 22.37644640400322 -5.938358396410886 42.377972232200186
  endloop
endfacet
facet normal -0.667545015752026 0.7445694406464902 -3.3176214238679574e-17
  outer loop
    vertex 26.690206119719658 -2.0708496857685637 44.69999999999996
    vertex 22.37644640400322 -5.938358396410886 42.377972232200186
    vertex 8.733784972054616 -18.169710025054464 42.45150958587083
  endloop
endfacet
facet normal -0.667545015752026 0.7445694406464902 -3.3176214238679574e-17
  outer loop
    vertex 26.690206119719658 -2.0708496857685637 44.69999999999996
    vertex 8.733784972054616 -18.169710025054464 42.45150958587083
    vertex 2.5426543132408463 -23.720378891577166 44.69999999999996
  endloop
endfacet
facet normal -0.667545015752026 0.7445694406464902 -3.3176214238679574e-17
  outer loop
    vertex 28.999999999999986 0.0 1.7499999999999996
    vertex 23.262511696592725 -5.143955030640986 36.549552509588835
    vertex 28.999999999999986 0.0 39.999999999999986
  endloop
endfacet
facet normal -0.667545015752026 0.7445694406464902 -3.3176214238679574e-17
  outer loop
    vertex 23.262511696592725 -5.143955030640986 36.549552509588835
    vertex 28.999999999999986 0.0 1.7499999999999996
    vertex 22.691184195950296 -5.65617968638937 36.3928811470177
  endloop
endfacet
facet normal -0.667545015752026 0.7445694406464902 -3.3176214238679574e-17
  outer loop
    vertex 28.999999999999986 0.0 39.999999999999986
    vertex 23.262511696592725 -5.143955030640986 36.549552509588835
    vertex 23.78417974203351 -4.6762526450733874 36.899484011024676
  endloop
endfacet
facet normal -0.667545015752026 0.7445694406464902 -3.3176214238679574e-17
  outer loop
    vertex 28.999999999999986 0.0 39.999999999999986
    vertex 23.78417974203351 -4.6762526450733874 36.899484011024676
    vertex 24.22063751707306 -4.284945674348269 37.41882839779151
  endloop
endfacet
facet normal -0.667545015752026 0.7445694406464902 -3.3176214238679574e-17
  outer loop
    vertex 28.999999999999986 0.0 39.999999999999986
    vertex 24.22063751707306 -4.284945674348269 37.41882839779151
    vertex 24.542141145623024 -3.9967010418552027 38.07219320818837
  endloop
endfacet
facet normal -0.667545015752026 0.7445694406464902 -3.3176214238679574e-17
  outer loop
    vertex 28.999999999999986 0.0 39.999999999999986
    vertex 24.542141145623024 -3.9967010418552027 38.07219320818837
    vertex 24.72678068670757 -3.831162142951815 38.81505271012309
  endloop
endfacet
facet normal -0.667545015752026 0.7445694406464902 -3.3176214238679574e-17
  outer loop
    vertex 28.999999999999986 0.0 39.999999999999986
    vertex 24.72678068670757 -3.831162142951815 38.81505271012309
    vertex 24.76197326073307 -3.7996101800324036 39.596782256172204
  endloop
endfacet
facet normal -0.667545015752026 0.7445694406464902 -3.3176214238679574e-17
  outer loop
    vertex 28.999999999999986 0.0 39.999999999999986
    vertex 24.76197326073307 -3.7996101800324036 39.596782256172204
    vertex 26.690206119719658 -2.0708496857685637 39.999999999999986
  endloop
endfacet
facet normal 0.0 1.0 0.0
  outer loop
    vertex 28.999999999999986 0.0 39.999999999999986
    vertex 56.999999999999986 0.0 1.7499999999999996
    vertex 28.999999999999986 0.0 1.7499999999999996
  endloop
endfacet
facet normal 0.0 1.0 0.0
  outer loop
    vertex 56.999999999999986 0.0 1.7499999999999996
    vertex 28.999999999999986 0.0 39.999999999999986
    vertex 56.999999999999986 0.0 39.999999999999986
  endloop
endfacet
facet normal 0.6675450157520257 0.7445694406464904 -1.5251539080908664e-16
  outer loop
    vertex 56.999999999999986 0.0 39.999999999999986
    vertex 85.99999999999997 -25.999999999999996 1.7499999999999996
    vertex 56.999999999999986 0.0 1.7499999999999996
  endloop
endfacet
facet normal 0.6675450157520257 0.7445694406464904 -1.5251539080908664e-16
  outer loop
    vertex 85.99999999999997 -25.999999999999996 1.7499999999999996
    vertex 56.999999999999986 0.0 39.999999999999986
    vertex 68.6873898771335 -10.478349545016265 31.12433979731518
  endloop
endfacet
facet normal 0.6675450157520257 0.7445694406464904 -1.5251539080908664e-16
  outer loop
    vertex 85.99999999999997 -25.999999999999996 1.7499999999999996
    vertex 68.6873898771335 -10.478349545016265 31.12433979731518
    vertex 70.30357359527693 -11.9273418440414 30.225235994773517
  endloop
endfacet
facet normal 0.6675450157520257 0.7445694406464904 -1.5251539080908664e-16
  outer loop
    vertex 85.99999999999997 -25.999999999999996 1.7499999999999996
    vertex 70.30357359527693 -11.9273418440414 30.225235994773517
    vertex 72.03795236004271 -13.48230211590038 29.91856843137513
  endloop
endfacet
facet normal 0.6675450157520257 0.7445694406464904 -1.5251539080908664e-16
  outer loop
    vertex 68.6873898771335 -10.478349545016265 31.12433979731518
    vertex 56.999999999999986 0.0 39.999999999999986
    vertex 67.29954145513405 -9.23407164943054 32.5546074006962
  endloop
endfacet
facet normal 0.6675450157520257 0.7445694406464904 -1.5251539080908664e-16
  outer loop
    vertex 67.29954145513405 -9.23407164943054 32.5546074006962
    vertex 56.999999999999986 0.0 39.999999999999986
    vertex 66.23460790570984 -8.279303639601945 34.41856843137512
  endloop
endfacet
facet normal 0.6675450157520257 0.7445694406464904 -1.5251539080908664e-16
  outer loop
    vertex 66.23460790570984 -8.279303639601945 34.41856843137512
    vertex 56.999999999999986 0.0 39.999999999999986
    vertex 65.56516269036824 -7.6791113775715605 36.589197025452435
  endloop
endfacet
facet normal 0.6675450157520257 0.7445694406464904 -1.5251539080908664e-16
  outer loop
    vertex 65.56516269036824 -7.6791113775715605 36.589197025452435
    vertex 56.999999999999986 0.0 39.999999999999986
    vertex 65.3368273942243 -7.4743969741321505 38.91856843137512
  endloop
endfacet
facet normal 0.6675450157520257 0.7445694406464904 -1.5251539080908664e-16
  outer loop
    vertex 65.3368273942243 -7.4743969741321505 38.91856843137512
    vertex 56.999999999999986 0.0 39.999999999999986
    vertex 58.482806781890275 -1.3294129768671474 39.999999999999986
  endloop
endfacet
facet normal 0.6675450157520257 0.7445694406464904 -1.5251539080908664e-16
  outer loop
    vertex 65.3368273942243 -7.4743969741321505 38.91856843137512
    vertex 58.482806781890275 -1.3294129768671474 39.999999999999986
    vertex 65.56516269036825 -7.679111377571563 41.247939837297814
  endloop
endfacet
facet normal 0.6675450157520257 0.7445694406464904 -1.5251539080908664e-16
  outer loop
    vertex 65.56516269036825 -7.679111377571563 41.247939837297814
    vertex 58.482806781890275 -1.3294129768671474 39.999999999999986
    vertex 58.482806781890275 -1.3294129768671474 52.08
  endloop
endfacet
facet normal 0.6675450157520257 0.7445694406464904 -1.5251539080908664e-16
  outer loop
    vertex 65.56516269036825 -7.679111377571563 41.247939837297814
    vertex 58.482806781890275 -1.3294129768671474 52.08
    vertex 66.23460790570984 -8.279303639601945 43.418568431375114
  endloop
endfacet
facet normal 0.6675450157520257 0.7445694406464904 -1.5251539080908664e-16
  outer loop
    vertex 66.23460790570984 -8.279303639601945 43.418568431375114
    vertex 58.482806781890275 -1.3294129768671474 52.08
    vertex 67.29954145513405 -9.234071649430538 45.28252946205404
  endloop
endfacet
facet normal 0.6675450157520257 0.7445694406464904 -1.5251539080908664e-16
  outer loop
    vertex 67.29954145513405 -9.234071649430538 45.28252946205404
    vertex 58.482806781890275 -1.3294129768671474 52.08
    vertex 68.68738987713351 -10.478349545016268 46.71279706543506
  endloop
endfacet
facet normal 0.6675450157520257 0.7445694406464904 -1.5251539080908664e-16
  outer loop
    vertex 68.68738987713351 -10.478349545016268 46.71279706543506
    vertex 58.482806781890275 -1.3294129768671474 52.08
    vertex 70.30357359527693 -11.927341844041402 47.61190086797673
  endloop
endfacet
facet normal 0.6675450157520257 0.7445694406464904 -1.5251539080908664e-16
  outer loop
    vertex 70.30357359527693 -11.927341844041402 47.61190086797673
    vertex 58.482806781890275 -1.3294129768671474 52.08
    vertex 72.03795236004271 -13.48230211590038 47.91856843137511
  endloop
endfacet
facet normal 0.6675450157520257 0.7445694406464904 -1.5251539080908664e-16
  outer loop
    vertex 78.51074202971716 -19.285492854229197 41.2479398372978
    vertex 83.90615756222557 -24.12276195234016 39.999999999999986
    vertex 78.73907732586112 -19.490207257668605 38.91856843137512
  endloop
endfacet
facet normal 0.6675450157520257 0.7445694406464904 -1.5251539080908664e-16
  outer loop
    vertex 83.90615756222557 -24.12276195234016 39.999999999999986
    vertex 78.51074202971716 -19.285492854229197 41.2479398372978
    vertex 83.90615756222557 -24.12276195234016 52.08
  endloop
endfacet
facet normal 0.6675450157520257 0.7445694406464904 -1.5251539080908664e-16
  outer loop
    vertex 83.90615756222557 -24.12276195234016 52.08
    vertex 78.51074202971716 -19.285492854229197 41.2479398372978
    vertex 77.84129681437558 -18.685300592198818 43.418568431375114
  endloop
endfacet
facet normal 0.6675450157520257 0.7445694406464904 -1.5251539080908664e-16
  outer loop
    vertex 83.90615756222557 -24.12276195234016 52.08
    vertex 77.84129681437558 -18.685300592198818 43.418568431375114
    vertex 76.77636326495137 -17.73053258237022 45.28252946205404
  endloop
endfacet
facet normal 0.6675450157520257 0.7445694406464904 -1.5251539080908664e-16
  outer loop
    vertex 83.90615756222557 -24.12276195234016 52.08
    vertex 76.77636326495137 -17.73053258237022 45.28252946205404
    vertex 75.3885148429519 -16.486254686784495 46.71279706543506
  endloop
endfacet
facet normal 0.6675450157520257 0.7445694406464904 -1.5251539080908664e-16
  outer loop
    vertex 83.90615756222557 -24.12276195234016 52.08
    vertex 75.3885148429519 -16.486254686784495 46.71279706543506
    vertex 73.77233112480849 -15.03726238775936 47.61190086797673
  endloop
endfacet
facet normal 0.6675450157520257 0.7445694406464904 -1.5251539080908664e-16
  outer loop
    vertex 83.90615756222557 -24.12276195234016 52.08
    vertex 73.77233112480849 -15.03726238775936 47.61190086797673
    vertex 72.03795236004271 -13.48230211590038 47.91856843137511
  endloop
endfacet
facet normal 0.6675450157520257 0.7445694406464904 -1.5251539080908664e-16
  outer loop
    vertex 83.90615756222557 -24.12276195234016 52.08
    vertex 72.03795236004271 -13.48230211590038 47.91856843137511
    vertex 58.482806781890275 -1.3294129768671474 52.08
  endloop
endfacet
facet normal 0.6675450157520257 0.7445694406464904 -1.5251539080908664e-16
  outer loop
    vertex 85.99999999999997 -25.999999999999996 1.7499999999999996
    vertex 75.3885148429519 -16.486254686784495 31.12433979731518
    vertex 85.99999999999997 -25.999999999999996 39.999999999999986
  endloop
endfacet
facet normal 0.6675450157520257 0.7445694406464904 -1.5251539080908664e-16
  outer loop
    vertex 75.3885148429519 -16.486254686784495 31.12433979731518
    vertex 85.99999999999997 -25.999999999999996 1.7499999999999996
    vertex 73.77233112480849 -15.037262387759354 30.225235994773517
  endloop
endfacet
facet normal 0.6675450157520257 0.7445694406464904 -1.5251539080908664e-16
  outer loop
    vertex 73.77233112480849 -15.037262387759354 30.225235994773517
    vertex 85.99999999999997 -25.999999999999996 1.7499999999999996
    vertex 72.03795236004271 -13.48230211590038 29.91856843137513
  endloop
endfacet
facet normal 0.6675450157520257 0.7445694406464904 -1.5251539080908664e-16
  outer loop
    vertex 85.99999999999997 -25.999999999999996 39.999999999999986
    vertex 75.3885148429519 -16.486254686784495 31.12433979731518
    vertex 76.77636326495137 -17.730532582370216 32.5546074006962
  endloop
endfacet
facet normal 0.6675450157520257 0.7445694406464904 -1.5251539080908664e-16
  outer loop
    vertex 85.99999999999997 -25.999999999999996 39.999999999999986
    vertex 76.77636326495137 -17.730532582370216 32.5546074006962
    vertex 77.84129681437558 -18.685300592198818 34.41856843137512
  endloop
endfacet
facet normal 0.6675450157520257 0.7445694406464904 -1.5251539080908664e-16
  outer loop
    vertex 85.99999999999997 -25.999999999999996 39.999999999999986
    vertex 77.84129681437558 -18.685300592198818 34.41856843137512
    vertex 78.51074202971715 -19.285492854229194 36.58919702545243
  endloop
endfacet
facet normal 0.6675450157520257 0.7445694406464904 -1.5251539080908664e-16
  outer loop
    vertex 85.99999999999997 -25.999999999999996 39.999999999999986
    vertex 78.51074202971715 -19.285492854229194 36.58919702545243
    vertex 78.73907732586112 -19.490207257668605 38.91856843137512
  endloop
endfacet
facet normal 0.6675450157520257 0.7445694406464904 -1.5251539080908664e-16
  outer loop
    vertex 85.99999999999997 -25.999999999999996 39.999999999999986
    vertex 78.73907732586112 -19.490207257668605 38.91856843137512
    vertex 83.90615756222557 -24.12276195234016 39.999999999999986
  endloop
endfacet
facet normal 1.0 0.0 0.0
  outer loop
    vertex 85.99999999999997 -25.999999999999996 1.7499999999999996
    vertex 85.99999999999997 -39.999999999999986 39.999999999999986
    vertex 85.99999999999997 -39.999999999999986 1.7499999999999996
  endloop
endfacet
facet normal 1.0 0.0 0.0
  outer loop
    vertex 85.99999999999997 -39.999999999999986 39.999999999999986
    vertex 85.99999999999997 -25.999999999999996 1.7499999999999996
    vertex 85.99999999999997 -37.01628629410162 39.999999999999986
  endloop
endfacet
facet normal 1.0 0.0 0.0
  outer loop
    vertex 85.99999999999997 -37.01628629410162 39.999999999999986
    vertex 85.99999999999997 -25.999999999999996 1.7499999999999996
    vertex 85.99999999999997 -37.01628629410162 42.940000000000005
  endloop
endfacet
facet normal 1.0 0.0 0.0
  outer loop
    vertex 85.99999999999997 -37.01628629410162 42.940000000000005
    vertex 85.99999999999997 -25.999999999999996 1.7499999999999996
    vertex 85.99999999999997 -34.234365980855905 38.367536835283296
  endloop
endfacet
facet normal 1.0 0.0 0.0
  outer loop
    vertex 85.99999999999997 -37.01628629410162 42.940000000000005
    vertex 85.99999999999997 -34.234365980855905 38.367536835283296
    vertex 85.99999999999997 -34.285477241422306 38.75576540293707
  endloop
endfacet
facet normal 1.0 0.0 0.0
  outer loop
    vertex 85.99999999999997 -34.234365980855905 38.367536835283296
    vertex 85.99999999999997 -25.999999999999996 1.7499999999999996
    vertex 85.99999999999997 -34.084515347098964 38.00576540293707
  endloop
endfacet
facet normal 1.0 0.0 0.0
  outer loop
    vertex 85.99999999999997 -34.084515347098964 38.00576540293707
    vertex 85.99999999999997 -25.999999999999996 1.7499999999999996
    vertex 85.99999999999997 -33.84613741320212 37.69510523115726
  endloop
endfacet
facet normal 1.0 0.0 0.0
  outer loop
    vertex 85.99999999999997 -33.84613741320212 37.69510523115726
    vertex 85.99999999999997 -25.999999999999996 1.7499999999999996
    vertex 85.99999999999997 -33.535477241422306 37.45672729726042
  endloop
endfacet
facet normal 1.0 0.0 0.0
  outer loop
    vertex 85.99999999999997 -33.535477241422306 37.45672729726042
    vertex 85.99999999999997 -25.999999999999996 1.7499999999999996
    vertex 85.99999999999997 -33.17370580907609 37.30687666350348
  endloop
endfacet
facet normal 1.0 0.0 0.0
  outer loop
    vertex 85.99999999999997 -33.17370580907609 37.30687666350348
    vertex 85.99999999999997 -25.999999999999996 1.7499999999999996
    vertex 85.99999999999997 -32.785477241422306 37.25576540293708
  endloop
endfacet
facet normal 1.0 0.0 0.0
  outer loop
    vertex 85.99999999999997 -32.785477241422306 37.25576540293708
    vertex 85.99999999999997 -25.999999999999996 1.7499999999999996
    vertex 85.99999999999997 -32.39724867376852 37.30687666350348
  endloop
endfacet
facet normal 1.0 0.0 0.0
  outer loop
    vertex 85.99999999999997 -32.39724867376852 37.30687666350348
    vertex 85.99999999999997 -25.999999999999996 1.7499999999999996
    vertex 85.99999999999997 -32.035477241422306 37.45672729726042
  endloop
endfacet
facet normal 1.0 0.0 0.0
  outer loop
    vertex 85.99999999999997 -32.035477241422306 37.45672729726042
    vertex 85.99999999999997 -25.999999999999996 1.7499999999999996
    vertex 85.99999999999997 -31.724817069642487 37.69510523115726
  endloop
endfacet
facet normal 1.0 0.0 0.0
  outer loop
    vertex 85.99999999999997 -31.724817069642487 37.69510523115726
    vertex 85.99999999999997 -25.999999999999996 1.7499999999999996
    vertex 85.99999999999997 -31.48643913574565 38.00576540293707
  endloop
endfacet
facet normal 1.0 0.0 0.0
  outer loop
    vertex 85.99999999999997 -31.48643913574565 38.00576540293707
    vertex 85.99999999999997 -25.999999999999996 1.7499999999999996
    vertex 85.99999999999997 -31.336588501988707 38.367536835283296
  endloop
endfacet
facet normal 1.0 0.0 0.0
  outer loop
    vertex 85.99999999999997 -31.336588501988707 38.367536835283296
    vertex 85.99999999999997 -25.999999999999996 1.7499999999999996
    vertex 85.99999999999997 -31.285477241422306 38.75576540293707
  endloop
endfacet
facet normal 1.0 0.0 0.0
  outer loop
    vertex 85.99999999999997 -31.285477241422306 38.75576540293707
    vertex 85.99999999999997 -25.999999999999996 1.7499999999999996
    vertex 85.99999999999997 -28.535890233477026 39.999999999999986
  endloop
endfacet
facet normal 1.0 0.0 0.0
  outer loop
    vertex 85.99999999999997 -28.535890233477026 39.999999999999986
    vertex 85.99999999999997 -25.999999999999996 1.7499999999999996
    vertex 85.99999999999997 -25.999999999999996 39.999999999999986
  endloop
endfacet
facet normal 1.0 0.0 0.0
  outer loop
    vertex 85.99999999999997 -37.01628629410162 42.940000000000005
    vertex 85.99999999999997 -33.535477241422306 40.05480350861373
    vertex 85.99999999999997 -28.535890233477026 42.940000000000005
  endloop
endfacet
facet normal 1.0 0.0 0.0
  outer loop
    vertex 85.99999999999997 -33.535477241422306 40.05480350861373
    vertex 85.99999999999997 -37.01628629410162 42.940000000000005
    vertex 85.99999999999997 -33.84613741320213 39.816425574716895
  endloop
endfacet
facet normal 1.0 0.0 0.0
  outer loop
    vertex 85.99999999999997 -33.84613741320213 39.816425574716895
    vertex 85.99999999999997 -37.01628629410162 42.940000000000005
    vertex 85.99999999999997 -34.084515347098964 39.50576540293707
  endloop
endfacet
facet normal 1.0 0.0 0.0
  outer loop
    vertex 85.99999999999997 -34.084515347098964 39.50576540293707
    vertex 85.99999999999997 -37.01628629410162 42.940000000000005
    vertex 85.99999999999997 -34.234365980855905 39.143993970590856
  endloop
endfacet
facet normal 1.0 0.0 0.0
  outer loop
    vertex 85.99999999999997 -34.234365980855905 39.143993970590856
    vertex 85.99999999999997 -37.01628629410162 42.940000000000005
    vertex 85.99999999999997 -34.285477241422306 38.75576540293707
  endloop
endfacet
facet normal 1.0 0.0 0.0
  outer loop
    vertex 85.99999999999997 -28.535890233477026 42.940000000000005
    vertex 85.99999999999997 -33.535477241422306 40.05480350861373
    vertex 85.99999999999997 -33.17370580907609 40.20465414237068
  endloop
endfacet
facet normal 1.0 0.0 0.0
  outer loop
    vertex 85.99999999999997 -28.535890233477026 42.940000000000005
    vertex 85.99999999999997 -33.17370580907609 40.20465414237068
    vertex 85.99999999999997 -32.785477241422306 40.25576540293708
  endloop
endfacet
facet normal 1.0 0.0 0.0
  outer loop
    vertex 85.99999999999997 -28.535890233477026 42.940000000000005
    vertex 85.99999999999997 -32.785477241422306 40.25576540293708
    vertex 85.99999999999997 -32.39724867376852 40.20465414237068
  endloop
endfacet
facet normal 1.0 0.0 0.0
  outer loop
    vertex 85.99999999999997 -28.535890233477026 42.940000000000005
    vertex 85.99999999999997 -32.39724867376852 40.20465414237068
    vertex 85.99999999999997 -32.03547724142231 40.05480350861373
  endloop
endfacet
facet normal 1.0 0.0 0.0
  outer loop
    vertex 85.99999999999997 -28.535890233477026 42.940000000000005
    vertex 85.99999999999997 -32.03547724142231 40.05480350861373
    vertex 85.99999999999997 -31.724817069642487 39.816425574716895
  endloop
endfacet
facet normal 1.0 0.0 0.0
  outer loop
    vertex 85.99999999999997 -28.535890233477026 42.940000000000005
    vertex 85.99999999999997 -31.724817069642487 39.816425574716895
    vertex 85.99999999999997 -31.48643913574565 39.50576540293708
  endloop
endfacet
facet normal 1.0 0.0 0.0
  outer loop
    vertex 85.99999999999997 -28.535890233477026 42.940000000000005
    vertex 85.99999999999997 -31.48643913574565 39.50576540293708
    vertex 85.99999999999997 -31.336588501988707 39.143993970590856
  endloop
endfacet
facet normal 1.0 0.0 0.0
  outer loop
    vertex 85.99999999999997 -28.535890233477026 42.940000000000005
    vertex 85.99999999999997 -31.336588501988707 39.143993970590856
    vertex 85.99999999999997 -31.285477241422306 38.75576540293707
  endloop
endfacet
facet normal 1.0 0.0 0.0
  outer loop
    vertex 85.99999999999997 -28.535890233477026 42.940000000000005
    vertex 85.99999999999997 -31.285477241422306 38.75576540293707
    vertex 85.99999999999997 -28.535890233477026 39.999999999999986
  endloop
endfacet
facet normal 0.667545015752026 -0.7445694406464904 0.0
  outer loop
    vertex 85.99999999999997 -39.999999999999986 39.999999999999986
    vertex 56.999999999999986 -65.99999999999999 1.7499999999999996
    vertex 85.99999999999997 -39.999999999999986 1.7499999999999996
  endloop
endfacet
facet normal 0.667545015752026 -0.7445694406464904 0.0
  outer loop
    vertex 56.999999999999986 -65.99999999999999 1.7499999999999996
    vertex 85.99999999999997 -39.999999999999986 39.999999999999986
    vertex 56.999999999999986 -65.99999999999999 39.999999999999986
  endloop
endfacet
facet normal 0.0 -1.0 0.0
  outer loop
    vertex 56.999999999999986 -65.99999999999999 39.999999999999986
    vertex 28.999999999999993 -65.99999999999999 1.7499999999999996
    vertex 56.999999999999986 -65.99999999999999 1.7499999999999996
  endloop
endfacet
facet normal 0.0 -1.0 0.0
  outer loop
    vertex 28.999999999999993 -65.99999999999999 1.7499999999999996
    vertex 56.999999999999986 -65.99999999999999 39.999999999999986
    vertex 28.999999999999993 -65.99999999999999 39.999999999999986
  endloop
endfacet
facet normal -0.667545015752026 -0.7445694406464904 0.0
  outer loop
    vertex 28.999999999999993 -65.99999999999999 39.999999999999986
    vertex 0.0 -39.999999999999986 1.7499999999999996
    vertex 28.999999999999993 -65.99999999999999 1.7499999999999996
  endloop
endfacet
facet normal -0.667545015752026 -0.7445694406464904 0.0
  outer loop
    vertex 0.0 -39.999999999999986 1.7499999999999996
    vertex 28.999999999999993 -65.99999999999999 39.999999999999986
    vertex 0.0 -39.999999999999986 39.999999999999986
  endloop
endfacet
facet normal 0.0 0.0 1.0
  outer loop
    vertex 78.19879738330484 -28.814825902709455 7.559999999999989
    vertex 70.70427558890091 -20.653311833080355 7.559999999999989
    vertex 70.70427558890091 -26.653311833080355 7.559999999999989
  endloop
endfacet
facet normal 0.0 0.0 1.0
  outer loop
    vertex 5.054730484578142 -37.743030734421374 7.559999999999989
    vertex 14.70427558890092 -45.65331183308035 7.559999999999989
    vertex 5.054730484578142 -28.2569692655786 7.559999999999989
  endloop
endfacet
facet normal 0.0 0.0 1.0
  outer loop
    vertex 14.70427558890092 -45.65331183308035 7.559999999999989
    vertex 5.054730484578142 -37.743030734421374 7.559999999999989
    vertex 30.934150663386355 -60.94526951542184 7.559999999999989
  endloop
endfacet
facet normal 0.0 0.0 1.0
  outer loop
    vertex 14.70427558890092 -45.65331183308035 7.559999999999989
    vertex 30.934150663386355 -60.94526951542184 7.559999999999989
    vertex 70.70427558890091 -45.65331183308035 7.559999999999989
  endloop
endfacet
facet normal 0.0 0.0 1.0
  outer loop
    vertex 70.70427558890091 -45.65331183308035 7.559999999999989
    vertex 30.934150663386355 -60.94526951542184 7.559999999999989
    vertex 55.065849336613624 -60.94526951542184 7.559999999999989
  endloop
endfacet
facet normal 0.0 0.0 1.0
  outer loop
    vertex 70.70427558890091 -45.65331183308035 7.559999999999989
    vertex 55.065849336613624 -60.94526951542184 7.559999999999989
    vertex 80.94526951542184 -37.74303073442137 7.559999999999989
  endloop
endfacet
facet normal 0.0 0.0 1.0
  outer loop
    vertex 70.70427558890091 -45.65331183308035 7.559999999999989
    vertex 80.94526951542184 -37.74303073442137 7.559999999999989
    vertex 70.70427558890091 -39.65331183308035 7.559999999999989
  endloop
endfacet
facet normal 0.0 0.0 1.0
  outer loop
    vertex 70.70427558890091 -39.65331183308035 7.559999999999989
    vertex 80.94526951542184 -37.74303073442137 7.559999999999989
    vertex 78.19879738330484 -36.7576948576244 7.559999999999989
  endloop
endfacet
facet normal 0.0 0.0 1.0
  outer loop
    vertex 78.19879738330484 -36.7576948576244 7.559999999999989
    vertex 80.94526951542184 -37.74303073442137 7.559999999999989
    vertex 78.19879738330484 -28.814825902709455 7.559999999999989
  endloop
endfacet
facet normal 0.0 0.0 1.0
  outer loop
    vertex 5.054730484578142 -28.2569692655786 7.559999999999989
    vertex 14.70427558890092 -20.653311833080355 7.559999999999989
    vertex 30.934150663386337 -5.0547304845781404 7.559999999999989
  endloop
endfacet
facet normal 0.0 0.0 1.0
  outer loop
    vertex 14.70427558890092 -20.653311833080355 7.559999999999989
    vertex 5.054730484578142 -28.2569692655786 7.559999999999989
    vertex 14.70427558890092 -45.65331183308035 7.559999999999989
  endloop
endfacet
facet normal 0.0 0.0 1.0
  outer loop
    vertex 30.934150663386337 -5.0547304845781404 7.559999999999989
    vertex 14.70427558890092 -20.653311833080355 7.559999999999989
    vertex 70.70427558890091 -20.653311833080355 7.559999999999989
  endloop
endfacet
facet normal 0.0 0.0 1.0
  outer loop
    vertex 30.934150663386337 -5.0547304845781404 7.559999999999989
    vertex 70.70427558890091 -20.653311833080355 7.559999999999989
    vertex 55.0658493366136 -5.054730484578142 7.559999999999989
  endloop
endfacet
facet normal 0.0 0.0 1.0
  outer loop
    vertex 55.0658493366136 -5.054730484578142 7.559999999999989
    vertex 70.70427558890091 -20.653311833080355 7.559999999999989
    vertex 80.94526951542184 -28.25696926557861 7.559999999999989
  endloop
endfacet
facet normal 0.0 0.0 1.0
  outer loop
    vertex 80.94526951542184 -28.25696926557861 7.559999999999989
    vertex 70.70427558890091 -20.653311833080355 7.559999999999989
    vertex 78.19879738330484 -28.814825902709455 7.559999999999989
  endloop
endfacet
facet normal 0.0 0.0 1.0
  outer loop
    vertex 80.94526951542184 -28.25696926557861 7.559999999999989
    vertex 78.19879738330484 -28.814825902709455 7.559999999999989
    vertex 80.94526951542184 -37.74303073442137 7.559999999999989
  endloop
endfacet
facet normal -8.974644876531392e-17 -1.0 0.0
  outer loop
    vertex 55.0658493366136 -5.054730484578142 39.999999999999986
    vertex 30.934150663386337 -5.0547304845781404 7.559999999999989
    vertex 55.0658493366136 -5.054730484578142 7.559999999999989
  endloop
endfacet
facet normal -8.974644876531392e-17 -1.0 0.0
  outer loop
    vertex 30.934150663386337 -5.0547304845781404 7.559999999999989
    vertex 55.0658493366136 -5.054730484578142 39.999999999999986
    vertex 30.934150663386337 -5.0547304845781404 39.999999999999986
  endloop
endfacet
facet normal 0.6675450157520261 -0.7445694406464902 -2.0405565892424192e-18
  outer loop
    vertex 30.934150663386337 -5.0547304845781404 39.999999999999986
    vertex 5.054730484578142 -28.2569692655786 7.559999999999989
    vertex 30.934150663386337 -5.0547304845781404 7.559999999999989
  endloop
endfacet
facet normal 0.6675450157520261 -0.7445694406464902 -2.0405565892424192e-18
  outer loop
    vertex 5.054730484578142 -28.2569692655786 7.559999999999989
    vertex 30.934150663386337 -5.0547304845781404 39.999999999999986
    vertex 27.158439882983416 -8.439850494594499 36.899484011024676
  endloop
endfacet
facet normal 0.6675450157520261 -0.7445694406464902 -2.0405565892424192e-18
  outer loop
    vertex 5.054730484578142 -28.2569692655786 7.559999999999989
    vertex 27.158439882983416 -8.439850494594499 36.899484011024676
    vertex 26.636771837542643 -8.907552880162104 36.549552509588835
  endloop
endfacet
facet normal 0.6675450157520261 -0.7445694406464902 -2.0405565892424192e-18
  outer loop
    vertex 5.054730484578142 -28.2569692655786 7.559999999999989
    vertex 26.636771837542643 -8.907552880162104 36.549552509588835
    vertex 26.065444336900256 -9.419777535910494 36.3928811470177
  endloop
endfacet
facet normal 0.6675450157520261 -0.7445694406464902 -2.0405565892424192e-18
  outer loop
    vertex 27.158439882983416 -8.439850494594499 36.899484011024676
    vertex 30.934150663386337 -5.0547304845781404 39.999999999999986
    vertex 27.59489765802296 -8.048543523869379 37.41882839779151
  endloop
endfacet
facet normal 0.6675450157520261 -0.7445694406464902 -2.0405565892424192e-18
  outer loop
    vertex 27.59489765802296 -8.048543523869379 37.41882839779151
    vertex 30.934150663386337 -5.0547304845781404 39.999999999999986
    vertex 27.916401286572928 -7.76029889137632 38.07219320818837
  endloop
endfacet
facet normal 0.6675450157520261 -0.7445694406464902 -2.0405565892424192e-18
  outer loop
    vertex 27.916401286572928 -7.76029889137632 38.07219320818837
    vertex 30.934150663386337 -5.0547304845781404 39.999999999999986
    vertex 28.101040827657457 -7.594759992472927 38.81505271012309
  endloop
endfacet
facet normal 0.6675450157520261 -0.7445694406464902 -2.0405565892424192e-18
  outer loop
    vertex 28.101040827657457 -7.594759992472927 38.81505271012309
    vertex 30.934150663386337 -5.0547304845781404 39.999999999999986
    vertex 28.136233401682965 -7.563208029553517 39.596782256172204
  endloop
endfacet
facet normal 0.6675450157520261 -0.7445694406464902 -2.0405565892424192e-18
  outer loop
    vertex 28.136233401682965 -7.563208029553517 39.596782256172204
    vertex 30.934150663386337 -5.0547304845781404 39.999999999999986
    vertex 30.064466260669626 -5.8344475352896765 39.999999999999986
  endloop
endfacet
facet normal 0.6675450157520261 -0.7445694406464902 -2.0405565892424192e-18
  outer loop
    vertex 28.136233401682965 -7.563208029553517 39.596782256172204
    vertex 30.064466260669626 -5.8344475352896765 39.999999999999986
    vertex 28.01958069288805 -7.667793216748958 40.36410826964163
  endloop
endfacet
facet normal 0.6675450157520261 -0.7445694406464902 -2.0405565892424192e-18
  outer loop
    vertex 28.01958069288805 -7.667793216748958 40.36410826964163
    vertex 30.064466260669626 -5.8344475352896765 39.999999999999986
    vertex 30.064466260669626 -5.8344475352896765 44.69999999999996
  endloop
endfacet
facet normal 0.6675450157520261 -0.7445694406464902 -2.0405565892424192e-18
  outer loop
    vertex 28.01958069288805 -7.667793216748958 40.36410826964163
    vertex 30.064466260669626 -5.8344475352896765 44.69999999999996
    vertex 27.759032390599387 -7.901388246387075 41.06473875077961
  endloop
endfacet
facet normal 0.6675450157520261 -0.7445694406464902 -2.0405565892424192e-18
  outer loop
    vertex 27.759032390599387 -7.901388246387075 41.06473875077961
    vertex 30.064466260669626 -5.8344475352896765 44.69999999999996
    vertex 27.37234443104151 -8.248074003232064 41.650926890143204
  endloop
endfacet
facet normal 0.6675450157520261 -0.7445694406464902 -2.0405565892424192e-18
  outer loop
    vertex 27.37234443104151 -8.248074003232064 41.650926890143204
    vertex 30.064466260669626 -5.8344475352896765 44.69999999999996
    vertex 26.885868959626237 -8.684224425880256 42.08272493475648
  endloop
endfacet
facet normal 0.6675450157520261 -0.7445694406464902 -2.0405565892424192e-18
  outer loop
    vertex 26.885868959626237 -8.684224425880256 42.08272493475648
    vertex 30.064466260669626 -5.8344475352896765 44.69999999999996
    vertex 26.332758475791817 -9.18011658380083 42.33070656145906
  endloop
endfacet
facet normal 0.6675450157520261 -0.7445694406464902 -2.0405565892424192e-18
  outer loop
    vertex 26.332758475791817 -9.18011658380083 42.33070656145906
    vertex 30.064466260669626 -5.8344475352896765 44.69999999999996
    vertex 25.7507065449532 -9.701956245932006 42.377972232200186
  endloop
endfacet
facet normal 0.6675450157520261 -0.7445694406464902 -2.0405565892424192e-18
  outer loop
    vertex 25.7507065449532 -9.701956245932006 42.377972232200186
    vertex 30.064466260669626 -5.8344475352896765 44.69999999999996
    vertex 12.1080451130046 -21.933307874575565 42.45150958587083
  endloop
endfacet
facet normal 0.6675450157520261 -0.7445694406464902 -2.0405565892424192e-18
  outer loop
    vertex 9.8020282776092 -24.000771244240404 40.51524029723309
    vertex 5.916914454190806 -27.483976741098285 39.999999999999986
    vertex 9.670984900393869 -24.11825841001967 39.75211545426051
  endloop
endfacet
facet normal 0.6675450157520261 -0.7445694406464902 -2.0405565892424192e-18
  outer loop
    vertex 5.916914454190806 -27.483976741098285 39.999999999999986
    vertex 9.8020282776092 -24.000771244240404 40.51524029723309
    vertex 5.916914454190806 -27.483976741098285 44.69999999999996
  endloop
endfacet
facet normal 0.6675450157520261 -0.7445694406464902 -2.0405565892424192e-18
  outer loop
    vertex 5.916914454190806 -27.483976741098285 44.69999999999996
    vertex 9.8020282776092 -24.000771244240404 40.51524029723309
    vertex 10.075667295860837 -23.75543971063549 41.20681043330471
  endloop
endfacet
facet normal 0.6675450157520261 -0.7445694406464902 -2.0405565892424192e-18
  outer loop
    vertex 5.916914454190806 -27.483976741098285 44.69999999999996
    vertex 10.075667295860837 -23.75543971063549 41.20681043330471
    vertex 10.47325390826479 -23.39898274779057 41.77969650057576
  endloop
endfacet
facet normal 0.6675450157520261 -0.7445694406464902 -2.0405565892424192e-18
  outer loop
    vertex 5.916914454190806 -27.483976741098285 44.69999999999996
    vertex 10.47325390826479 -23.39898274779057 41.77969650057576
    vertex 10.96769324422867 -22.955692308650534 42.194857260300715
  endloop
endfacet
facet normal 0.6675450157520261 -0.7445694406464902 -2.0405565892424192e-18
  outer loop
    vertex 5.916914454190806 -27.483976741098285 44.69999999999996
    vertex 10.96769324422867 -22.955692308650534 42.194857260300715
    vertex 11.525290080106178 -22.4557779040707 42.424000192789926
  endloop
endfacet
facet normal 0.6675450157520261 -0.7445694406464902 -2.0405565892424192e-18
  outer loop
    vertex 5.916914454190806 -27.483976741098285 44.69999999999996
    vertex 11.525290080106178 -22.4557779040707 42.424000192789926
    vertex 12.1080451130046 -21.933307874575565 42.45150958587083
  endloop
endfacet
facet normal 0.6675450157520261 -0.7445694406464902 -2.0405565892424192e-18
  outer loop
    vertex 5.916914454190806 -27.483976741098285 44.69999999999996
    vertex 12.1080451130046 -21.933307874575565 42.45150958587083
    vertex 30.064466260669626 -5.8344475352896765 44.69999999999996
  endloop
endfacet
facet normal 0.6675450157520261 -0.7445694406464902 -2.0405565892424192e-18
  outer loop
    vertex 24.930281922227174 -10.437509355962227 36.6881284444614
    vertex 11.680871279051388 -22.316291311912927 36.479002055334696
    vertex 25.483392406061643 -9.941617198041671 36.440146817758816
  endloop
endfacet
facet normal 0.6675450157520261 -0.7445694406464902 -2.0405565892424192e-18
  outer loop
    vertex 11.680871279051388 -22.316291311912927 36.479002055334696
    vertex 24.930281922227174 -10.437509355962227 36.6881284444614
    vertex 12.26362631194981 -21.793821282417788 36.5065114484156
  endloop
endfacet
facet normal 0.6675450157520261 -0.7445694406464902 -2.0405565892424192e-18
  outer loop
    vertex 12.26362631194981 -21.793821282417788 36.5065114484156
    vertex 24.930281922227174 -10.437509355962227 36.6881284444614
    vertex 12.821223147827316 -21.293906877837955 36.73565438090481
  endloop
endfacet
facet normal 0.6675450157520261 -0.7445694406464902 -2.0405565892424192e-18
  outer loop
    vertex 12.821223147827316 -21.293906877837955 36.73565438090481
    vertex 24.930281922227174 -10.437509355962227 36.6881284444614
    vertex 24.443806450811888 -10.873659778610415 37.11992648907468
  endloop
endfacet
facet normal 0.6675450157520261 -0.7445694406464902 -2.0405565892424192e-18
  outer loop
    vertex 12.821223147827316 -21.293906877837955 36.73565438090481
    vertex 24.443806450811888 -10.873659778610415 37.11992648907468
    vertex 13.315662483791197 -20.850616438697923 37.15081514062977
  endloop
endfacet
facet normal 0.6675450157520261 -0.7445694406464902 -2.0405565892424192e-18
  outer loop
    vertex 13.315662483791197 -20.850616438697923 37.15081514062977
    vertex 24.443806450811888 -10.873659778610415 37.11992648907468
    vertex 24.05711849125401 -11.22034553545541 37.70611462843827
  endloop
endfacet
facet normal 0.6675450157520261 -0.7445694406464902 -2.0405565892424192e-18
  outer loop
    vertex 13.315662483791197 -20.850616438697923 37.15081514062977
    vertex 24.05711849125401 -11.22034553545541 37.70611462843827
    vertex 13.713249096195153 -20.494159475853 37.72370120790082
  endloop
endfacet
facet normal 0.6675450157520261 -0.7445694406464902 -2.0405565892424192e-18
  outer loop
    vertex 13.713249096195153 -20.494159475853 37.72370120790082
    vertex 24.05711849125401 -11.22034553545541 37.70611462843827
    vertex 23.79657018896534 -11.453940565093529 38.40674510957624
  endloop
endfacet
facet normal 0.6675450157520261 -0.7445694406464902 -2.0405565892424192e-18
  outer loop
    vertex 13.713249096195153 -20.494159475853 37.72370120790082
    vertex 23.79657018896534 -11.453940565093529 38.40674510957624
    vertex 13.986888114446792 -20.248827942248084 38.415271343972435
  endloop
endfacet
facet normal 0.6675450157520261 -0.7445694406464902 -2.0405565892424192e-18
  outer loop
    vertex 13.986888114446792 -20.248827942248084 38.415271343972435
    vertex 23.79657018896534 -11.453940565093529 38.40674510957624
    vertex 23.679917480170424 -11.55852575228897 39.174071123045664
  endloop
endfacet
facet normal 0.6675450157520261 -0.7445694406464902 -2.0405565892424192e-18
  outer loop
    vertex 13.986888114446792 -20.248827942248084 38.415271343972435
    vertex 23.679917480170424 -11.55852575228897 39.174071123045664
    vertex 14.117931491662127 -20.13134077646882 39.178396186945015
  endloop
endfacet
facet normal 0.6675450157520261 -0.7445694406464902 -2.0405565892424192e-18
  outer loop
    vertex 14.117931491662127 -20.13134077646882 39.178396186945015
    vertex 23.679917480170424 -11.55852575228897 39.174071123045664
    vertex 23.71511005419592 -11.526973789369558 39.955800669094785
  endloop
endfacet
facet normal 0.6675450157520261 -0.7445694406464902 -2.0405565892424192e-18
  outer loop
    vertex 14.117931491662127 -20.13134077646882 39.178396186945015
    vertex 23.71511005419592 -11.526973789369558 39.955800669094785
    vertex 14.097448838243343 -20.149704534706352 39.961070039893414
  endloop
endfacet
facet normal 0.6675450157520261 -0.7445694406464902 -2.0405565892424192e-18
  outer loop
    vertex 14.097448838243343 -20.149704534706352 39.961070039893414
    vertex 23.71511005419592 -11.526973789369558 39.955800669094785
    vertex 23.89974959528047 -11.361434890466171 40.698660171029516
  endloop
endfacet
facet normal 0.6675450157520261 -0.7445694406464902 -2.0405565892424192e-18
  outer loop
    vertex 14.097448838243343 -20.149704534706352 39.961070039893414
    vertex 23.89974959528047 -11.361434890466171 40.698660171029516
    vertex 13.926836013171759 -20.30266775718432 40.70995497316889
  endloop
endfacet
facet normal 0.6675450157520261 -0.7445694406464902 -2.0405565892424192e-18
  outer loop
    vertex 13.926836013171759 -20.30266775718432 40.70995497316889
    vertex 23.89974959528047 -11.361434890466171 40.698660171029516
    vertex 24.22125322383043 -11.073190257973105 41.35202498142637
  endloop
endfacet
facet normal 0.6675450157520261 -0.7445694406464902 -2.0405565892424192e-18
  outer loop
    vertex 13.926836013171759 -20.30266775718432 40.70995497316889
    vertex 24.22125322383043 -11.073190257973105 41.35202498142637
    vertex 13.617719998524969 -20.57980625307454 41.3740157161596
  endloop
endfacet
facet normal 0.6675450157520261 -0.7445694406464902 -2.0405565892424192e-18
  outer loop
    vertex 13.617719998524969 -20.57980625307454 41.3740157161596
    vertex 24.22125322383043 -11.073190257973105 41.35202498142637
    vertex 24.657710998869987 -10.681883287247985 41.87136936819321
  endloop
endfacet
facet normal 0.6675450157520261 -0.7445694406464902 -2.0405565892424192e-18
  outer loop
    vertex 13.617719998524969 -20.57980625307454 41.3740157161596
    vertex 24.657710998869987 -10.681883287247985 41.87136936819321
    vertex 13.191166539862795 -20.96223349187511 41.907997626642974
  endloop
endfacet
facet normal 0.6675450157520261 -0.7445694406464902 -2.0405565892424192e-18
  outer loop
    vertex 13.191166539862795 -20.96223349187511 41.907997626642974
    vertex 24.657710998869987 -10.681883287247985 41.87136936819321
    vertex 25.17937904431077 -10.214180901680386 42.22130086962905
  endloop
endfacet
facet normal 0.6675450157520261 -0.7445694406464902 -2.0405565892424192e-18
  outer loop
    vertex 13.191166539862795 -20.96223349187511 41.907997626642974
    vertex 25.17937904431077 -10.214180901680386 42.22130086962905
    vertex 12.676244550480137 -21.42388768925267 42.27551071986641
  endloop
endfacet
facet normal 0.6675450157520261 -0.7445694406464902 -2.0405565892424192e-18
  outer loop
    vertex 12.676244550480137 -21.42388768925267 42.27551071986641
    vertex 25.17937904431077 -10.214180901680386 42.22130086962905
    vertex 25.7507065449532 -9.701956245932006 42.377972232200186
  endloop
endfacet
facet normal 0.6675450157520261 -0.7445694406464902 -2.0405565892424192e-18
  outer loop
    vertex 12.676244550480137 -21.42388768925267 42.27551071986641
    vertex 25.7507065449532 -9.701956245932006 42.377972232200186
    vertex 12.1080451130046 -21.933307874575565 42.45150958587083
  endloop
endfacet
facet normal 0.6675450157520261 -0.7445694406464902 -2.0405565892424192e-18
  outer loop
    vertex 5.054730484578142 -28.2569692655786 7.559999999999989
    vertex 11.112671841575853 -22.825711497235822 36.655000921339116
    vertex 5.054730484578142 -28.2569692655786 39.999999999999986
  endloop
endfacet
facet normal 0.6675450157520261 -0.7445694406464902 -2.0405565892424192e-18
  outer loop
    vertex 11.112671841575853 -22.825711497235822 36.655000921339116
    vertex 5.054730484578142 -28.2569692655786 7.559999999999989
    vertex 11.680871279051388 -22.316291311912927 36.479002055334696
  endloop
endfacet
facet normal 0.6675450157520261 -0.7445694406464902 -2.0405565892424192e-18
  outer loop
    vertex 11.680871279051388 -22.316291311912927 36.479002055334696
    vertex 5.054730484578142 -28.2569692655786 7.559999999999989
    vertex 26.065444336900256 -9.419777535910494 36.3928811470177
  endloop
endfacet
facet normal 0.6675450157520261 -0.7445694406464902 -2.0405565892424192e-18
  outer loop
    vertex 11.680871279051388 -22.316291311912927 36.479002055334696
    vertex 26.065444336900256 -9.419777535910494 36.3928811470177
    vertex 25.483392406061643 -9.941617198041671 36.440146817758816
  endloop
endfacet
facet normal 0.6675450157520261 -0.7445694406464902 -2.0405565892424192e-18
  outer loop
    vertex 5.054730484578142 -28.2569692655786 39.999999999999986
    vertex 11.112671841575853 -22.825711497235822 36.655000921339116
    vertex 10.597749852193193 -23.287365694613378 37.02251401456255
  endloop
endfacet
facet normal 0.6675450157520261 -0.7445694406464902 -2.0405565892424192e-18
  outer loop
    vertex 5.054730484578142 -28.2569692655786 39.999999999999986
    vertex 10.597749852193193 -23.287365694613378 37.02251401456255
    vertex 10.171196393531018 -23.669792933413948 37.55649592504593
  endloop
endfacet
facet normal 0.6675450157520261 -0.7445694406464902 -2.0405565892424192e-18
  outer loop
    vertex 5.054730484578142 -28.2569692655786 39.999999999999986
    vertex 10.171196393531018 -23.669792933413948 37.55649592504593
    vertex 9.86208037888423 -23.946931429304172 38.220556668036636
  endloop
endfacet
facet normal 0.6675450157520261 -0.7445694406464902 -2.0405565892424192e-18
  outer loop
    vertex 5.054730484578142 -28.2569692655786 39.999999999999986
    vertex 9.86208037888423 -23.946931429304172 38.220556668036636
    vertex 9.691467553812645 -24.099894651782144 38.96944160131211
  endloop
endfacet
facet normal 0.6675450157520261 -0.7445694406464902 -2.0405565892424192e-18
  outer loop
    vertex 5.054730484578142 -28.2569692655786 39.999999999999986
    vertex 9.691467553812645 -24.099894651782144 38.96944160131211
    vertex 9.670984900393869 -24.11825841001967 39.75211545426051
  endloop
endfacet
facet normal 0.6675450157520261 -0.7445694406464902 -2.0405565892424192e-18
  outer loop
    vertex 5.054730484578142 -28.2569692655786 39.999999999999986
    vertex 9.670984900393869 -24.11825841001967 39.75211545426051
    vertex 5.916914454190806 -27.483976741098285 39.999999999999986
  endloop
endfacet
facet normal 1.0 0.0 0.0
  outer loop
    vertex 5.054730484578142 -28.2569692655786 7.559999999999989
    vertex 5.054730484578142 -37.743030734421374 39.999999999999986
    vertex 5.054730484578142 -37.743030734421374 7.559999999999989
  endloop
endfacet
facet normal 1.0 0.0 0.0
  outer loop
    vertex 5.054730484578142 -37.743030734421374 39.999999999999986
    vertex 5.054730484578142 -28.2569692655786 7.559999999999989
    vertex 5.054730484578142 -28.2569692655786 39.999999999999986
  endloop
endfacet
facet normal 0.6675450157520258 0.7445694406464904 -4.2480153320377494e-17
  outer loop
    vertex 5.054730484578142 -37.743030734421374 39.999999999999986
    vertex 30.934150663386355 -60.94526951542184 7.559999999999989
    vertex 5.054730484578142 -37.743030734421374 7.559999999999989
  endloop
endfacet
facet normal 0.6675450157520258 0.7445694406464904 -4.2480153320377494e-17
  outer loop
    vertex 30.934150663386355 -60.94526951542184 7.559999999999989
    vertex 5.054730484578142 -37.743030734421374 39.999999999999986
    vertex 30.934150663386355 -60.94526951542184 32.92328082768492
  endloop
endfacet
facet normal 0.6675450157520258 0.7445694406464904 -4.2480153320377494e-17
  outer loop
    vertex 30.934150663386355 -60.94526951542184 32.92328082768492
    vertex 5.054730484578142 -37.743030734421374 39.999999999999986
    vertex 30.934150663386355 -60.94526951542184 39.999999999999986
  endloop
endfacet
facet normal -0.0 1.0 -0.0
  outer loop
    vertex 30.934150663386355 -60.94526951542184 32.92328082768492
    vertex 55.065849336613624 -60.94526951542184 7.559999999999989
    vertex 30.934150663386355 -60.94526951542184 7.559999999999989
  endloop
endfacet
facet normal -0.0 1.0 -0.0
  outer loop
    vertex 55.065849336613624 -60.94526951542184 7.559999999999989
    vertex 30.934150663386355 -60.94526951542184 32.92328082768492
    vertex 55.065849336613624 -60.94526951542184 32.92328082768492
  endloop
endfacet
facet normal -1.0 0.0 0.0
  outer loop
    vertex 80.94526951542184 -28.535890233477026 42.940000000000005
    vertex 80.94526951542184 -37.01628629410162 39.999999999999986
    vertex 80.94526951542184 -37.01628629410162 42.940000000000005
  endloop
endfacet
facet normal -1.0 0.0 0.0
  outer loop
    vertex 80.94526951542184 -37.01628629410162 39.999999999999986
    vertex 80.94526951542184 -28.535890233477026 42.940000000000005
    vertex 80.94526951542203 -33.535477241422306 40.05480350861373
  endloop
endfacet
facet normal -1.0 0.0 0.0
  outer loop
    vertex 80.94526951542184 -37.01628629410162 39.999999999999986
    vertex 80.94526951542203 -33.535477241422306 40.05480350861373
    vertex 80.94526951542203 -33.84613741320213 39.816425574716895
  endloop
endfacet
facet normal -1.0 0.0 0.0
  outer loop
    vertex 80.94526951542184 -37.01628629410162 39.999999999999986
    vertex 80.94526951542203 -33.84613741320213 39.816425574716895
    vertex 80.94526951542203 -34.084515347098964 39.50576540293707
  endloop
endfacet
facet normal -1.0 0.0 0.0
  outer loop
    vertex 80.94526951542184 -37.01628629410162 39.999999999999986
    vertex 80.94526951542203 -34.084515347098964 39.50576540293707
    vertex 80.94526951542203 -34.234365980855905 39.143993970590856
  endloop
endfacet
facet normal -1.0 0.0 0.0
  outer loop
    vertex 80.94526951542184 -37.01628629410162 39.999999999999986
    vertex 80.94526951542203 -34.234365980855905 39.143993970590856
    vertex 80.94526951542203 -34.285477241422306 38.75576540293707
  endloop
endfacet
facet normal -1.0 0.0 0.0
  outer loop
    vertex 80.94526951542203 -33.535477241422306 40.05480350861373
    vertex 80.94526951542184 -28.535890233477026 42.940000000000005
    vertex 80.94526951542203 -33.17370580907609 40.20465414237068
  endloop
endfacet
facet normal -1.0 0.0 0.0
  outer loop
    vertex 80.94526951542203 -33.17370580907609 40.20465414237068
    vertex 80.94526951542184 -28.535890233477026 42.940000000000005
    vertex 80.94526951542203 -32.785477241422306 40.25576540293708
  endloop
endfacet
facet normal -1.0 0.0 0.0
  outer loop
    vertex 80.94526951542203 -32.785477241422306 40.25576540293708
    vertex 80.94526951542184 -28.535890233477026 42.940000000000005
    vertex 80.94526951542203 -32.39724867376852 40.20465414237068
  endloop
endfacet
facet normal -1.0 0.0 0.0
  outer loop
    vertex 80.94526951542203 -32.39724867376852 40.20465414237068
    vertex 80.94526951542184 -28.535890233477026 42.940000000000005
    vertex 80.94526951542203 -32.03547724142231 40.05480350861373
  endloop
endfacet
facet normal -1.0 0.0 0.0
  outer loop
    vertex 80.94526951542203 -32.03547724142231 40.05480350861373
    vertex 80.94526951542184 -28.535890233477026 42.940000000000005
    vertex 80.94526951542203 -31.724817069642487 39.816425574716895
  endloop
endfacet
facet normal -1.0 0.0 0.0
  outer loop
    vertex 80.94526951542203 -31.724817069642487 39.816425574716895
    vertex 80.94526951542184 -28.535890233477026 42.940000000000005
    vertex 80.94526951542203 -31.48643913574565 39.50576540293708
  endloop
endfacet
facet normal -1.0 0.0 0.0
  outer loop
    vertex 80.94526951542203 -31.48643913574565 39.50576540293708
    vertex 80.94526951542184 -28.535890233477026 42.940000000000005
    vertex 80.94526951542203 -31.336588501988707 39.143993970590856
  endloop
endfacet
facet normal -1.0 0.0 0.0
  outer loop
    vertex 80.94526951542203 -31.336588501988707 39.143993970590856
    vertex 80.94526951542184 -28.535890233477026 42.940000000000005
    vertex 80.94526951542203 -31.285477241422306 38.75576540293707
  endloop
endfacet
facet normal -1.0 0.0 0.0
  outer loop
    vertex 80.94526951542184 -37.01628629410162 39.999999999999986
    vertex 80.94526951542184 -37.74303073442137 7.559999999999989
    vertex 80.94526951542184 -37.74303073442137 39.999999999999986
  endloop
endfacet
facet normal -1.0 0.0 0.0
  outer loop
    vertex 80.94526951542184 -37.74303073442137 7.559999999999989
    vertex 80.94526951542184 -37.01628629410162 39.999999999999986
    vertex 80.94526951542184 -28.25696926557861 7.559999999999989
  endloop
endfacet
facet normal -1.0 0.0 0.0
  outer loop
    vertex 80.94526951542184 -28.25696926557861 7.559999999999989
    vertex 80.94526951542184 -37.01628629410162 39.999999999999986
    vertex 80.94526951542203 -34.234365980855905 38.367536835283296
  endloop
endfacet
facet normal -1.0 0.0 0.0
  outer loop
    vertex 80.94526951542203 -34.234365980855905 38.367536835283296
    vertex 80.94526951542184 -37.01628629410162 39.999999999999986
    vertex 80.94526951542203 -34.285477241422306 38.75576540293707
  endloop
endfacet
facet normal -1.0 0.0 0.0
  outer loop
    vertex 80.94526951542184 -28.25696926557861 7.559999999999989
    vertex 80.94526951542203 -34.234365980855905 38.367536835283296
    vertex 80.94526951542203 -34.084515347098964 38.00576540293707
  endloop
endfacet
facet normal -1.0 0.0 0.0
  outer loop
    vertex 80.94526951542184 -28.25696926557861 7.559999999999989
    vertex 80.94526951542203 -34.084515347098964 38.00576540293707
    vertex 80.94526951542203 -33.84613741320212 37.69510523115726
  endloop
endfacet
facet normal -1.0 0.0 0.0
  outer loop
    vertex 80.94526951542184 -28.25696926557861 7.559999999999989
    vertex 80.94526951542203 -33.84613741320212 37.69510523115726
    vertex 80.94526951542203 -33.535477241422306 37.45672729726042
  endloop
endfacet
facet normal -1.0 0.0 0.0
  outer loop
    vertex 80.94526951542184 -28.25696926557861 7.559999999999989
    vertex 80.94526951542203 -33.535477241422306 37.45672729726042
    vertex 80.94526951542203 -33.17370580907609 37.30687666350348
  endloop
endfacet
facet normal -1.0 0.0 0.0
  outer loop
    vertex 80.94526951542184 -28.25696926557861 7.559999999999989
    vertex 80.94526951542203 -33.17370580907609 37.30687666350348
    vertex 80.94526951542203 -32.785477241422306 37.25576540293708
  endloop
endfacet
facet normal -1.0 0.0 0.0
  outer loop
    vertex 80.94526951542184 -28.25696926557861 7.559999999999989
    vertex 80.94526951542203 -32.785477241422306 37.25576540293708
    vertex 80.94526951542203 -32.39724867376852 37.30687666350348
  endloop
endfacet
facet normal -1.0 0.0 0.0
  outer loop
    vertex 80.94526951542184 -28.25696926557861 7.559999999999989
    vertex 80.94526951542203 -32.39724867376852 37.30687666350348
    vertex 80.94526951542203 -32.035477241422306 37.45672729726042
  endloop
endfacet
facet normal -1.0 0.0 0.0
  outer loop
    vertex 80.94526951542184 -28.25696926557861 7.559999999999989
    vertex 80.94526951542203 -32.035477241422306 37.45672729726042
    vertex 80.94526951542203 -31.724817069642487 37.69510523115726
  endloop
endfacet
facet normal -1.0 0.0 0.0
  outer loop
    vertex 80.94526951542184 -28.25696926557861 7.559999999999989
    vertex 80.94526951542203 -31.724817069642487 37.69510523115726
    vertex 80.94526951542203 -31.48643913574565 38.00576540293707
  endloop
endfacet
facet normal -1.0 0.0 0.0
  outer loop
    vertex 80.94526951542184 -28.25696926557861 7.559999999999989
    vertex 80.94526951542203 -31.48643913574565 38.00576540293707
    vertex 80.94526951542203 -31.336588501988707 38.367536835283296
  endloop
endfacet
facet normal -1.0 0.0 0.0
  outer loop
    vertex 80.94526951542184 -28.25696926557861 7.559999999999989
    vertex 80.94526951542203 -31.336588501988707 38.367536835283296
    vertex 80.94526951542203 -31.285477241422306 38.75576540293707
  endloop
endfacet
facet normal -1.0 0.0 0.0
  outer loop
    vertex 80.94526951542184 -28.25696926557861 7.559999999999989
    vertex 80.94526951542203 -31.285477241422306 38.75576540293707
    vertex 80.94526951542184 -28.535890233477026 39.999999999999986
  endloop
endfacet
facet normal -1.0 0.0 0.0
  outer loop
    vertex 80.94526951542184 -28.535890233477026 39.999999999999986
    vertex 80.94526951542203 -31.285477241422306 38.75576540293707
    vertex 80.94526951542184 -28.535890233477026 42.940000000000005
  endloop
endfacet
facet normal -1.0 0.0 0.0
  outer loop
    vertex 80.94526951542184 -28.25696926557861 7.559999999999989
    vertex 80.94526951542184 -28.535890233477026 39.999999999999986
    vertex 80.94526951542184 -28.25696926557861 39.999999999999986
  endloop
endfacet
facet normal -0.6675450157520256 -0.7445694406464906 1.0818862498832755e-17
  outer loop
    vertex 80.94526951542184 -28.25696926557861 39.999999999999986
    vertex 55.0658493366136 -5.054730484578142 7.559999999999989
    vertex 80.94526951542184 -28.25696926557861 7.559999999999989
  endloop
endfacet
facet normal -0.6675450157520256 -0.7445694406464906 1.0818862498832755e-17
  outer loop
    vertex 55.0658493366136 -5.054730484578142 7.559999999999989
    vertex 80.94526951542184 -28.25696926557861 39.999999999999986
    vertex 72.01425470200228 -20.249852536305568 31.12433979731518
  endloop
endfacet
facet normal -0.6675450157520256 -0.7445694406464906 1.0818862498832755e-17
  outer loop
    vertex 55.0658493366136 -5.054730484578142 7.559999999999989
    vertex 72.01425470200228 -20.249852536305568 31.12433979731518
    vertex 70.39807098385886 -18.800860237280432 30.225235994773517
  endloop
endfacet
facet normal -0.6675450157520256 -0.7445694406464906 1.0818862498832755e-17
  outer loop
    vertex 55.0658493366136 -5.054730484578142 7.559999999999989
    vertex 70.39807098385886 -18.800860237280432 30.225235994773517
    vertex 68.66369221909308 -17.245899965421458 29.91856843137513
  endloop
endfacet
facet normal -0.6675450157520256 -0.7445694406464906 1.0818862498832755e-17
  outer loop
    vertex 72.01425470200228 -20.249852536305568 31.12433979731518
    vertex 80.94526951542184 -28.25696926557861 39.999999999999986
    vertex 73.40210312400174 -21.494130431891293 32.5546074006962
  endloop
endfacet
facet normal -0.6675450157520256 -0.7445694406464906 1.0818862498832755e-17
  outer loop
    vertex 73.40210312400174 -21.494130431891293 32.5546074006962
    vertex 80.94526951542184 -28.25696926557861 39.999999999999986
    vertex 74.46703667342595 -22.44889844171989 34.41856843137512
  endloop
endfacet
facet normal -0.6675450157520256 -0.7445694406464906 1.0818862498832755e-17
  outer loop
    vertex 74.46703667342595 -22.44889844171989 34.41856843137512
    vertex 80.94526951542184 -28.25696926557861 39.999999999999986
    vertex 75.13648188876752 -23.04909070375027 36.58919702545243
  endloop
endfacet
facet normal -0.6675450157520256 -0.7445694406464906 1.0818862498832755e-17
  outer loop
    vertex 75.13648188876752 -23.04909070375027 36.58919702545243
    vertex 80.94526951542184 -28.25696926557861 39.999999999999986
    vertex 75.36481718491149 -23.253805107189685 38.91856843137512
  endloop
endfacet
facet normal -0.6675450157520256 -0.7445694406464906 1.0818862498832755e-17
  outer loop
    vertex 75.36481718491149 -23.253805107189685 38.91856843137512
    vertex 80.94526951542184 -28.25696926557861 39.999999999999986
    vertex 80.5318974212756 -27.88635980186129 39.999999999999986
  endloop
endfacet
facet normal -0.6675450157520256 -0.7445694406464906 1.0818862498832755e-17
  outer loop
    vertex 75.36481718491149 -23.253805107189685 38.91856843137512
    vertex 80.5318974212756 -27.88635980186129 39.999999999999986
    vertex 75.13648188876753 -23.049090703750274 41.2479398372978
  endloop
endfacet
facet normal -0.6675450157520256 -0.7445694406464906 1.0818862498832755e-17
  outer loop
    vertex 75.13648188876753 -23.049090703750274 41.2479398372978
    vertex 80.5318974212756 -27.88635980186129 39.999999999999986
    vertex 80.5318974212756 -27.88635980186129 52.08
  endloop
endfacet
facet normal -0.6675450157520256 -0.7445694406464906 1.0818862498832755e-17
  outer loop
    vertex 75.13648188876753 -23.049090703750274 41.2479398372978
    vertex 80.5318974212756 -27.88635980186129 52.08
    vertex 74.46703667342595 -22.44889844171989 43.418568431375114
  endloop
endfacet
facet normal -0.6675450157520256 -0.7445694406464906 1.0818862498832755e-17
  outer loop
    vertex 74.46703667342595 -22.44889844171989 43.418568431375114
    vertex 80.5318974212756 -27.88635980186129 52.08
    vertex 73.40210312400174 -21.494130431891296 45.28252946205404
  endloop
endfacet
facet normal -0.6675450157520256 -0.7445694406464906 1.0818862498832755e-17
  outer loop
    vertex 73.40210312400174 -21.494130431891296 45.28252946205404
    vertex 80.5318974212756 -27.88635980186129 52.08
    vertex 72.01425470200228 -20.24985253630557 46.71279706543506
  endloop
endfacet
facet normal -0.6675450157520256 -0.7445694406464906 1.0818862498832755e-17
  outer loop
    vertex 72.01425470200228 -20.24985253630557 46.71279706543506
    vertex 80.5318974212756 -27.88635980186129 52.08
    vertex 70.39807098385886 -18.80086023728044 47.61190086797673
  endloop
endfacet
facet normal -0.6675450157520256 -0.7445694406464906 1.0818862498832755e-17
  outer loop
    vertex 70.39807098385886 -18.80086023728044 47.61190086797673
    vertex 80.5318974212756 -27.88635980186129 52.08
    vertex 68.66369221909308 -17.245899965421458 47.91856843137511
  endloop
endfacet
facet normal -0.6675450157520256 -0.7445694406464906 1.0818862498832755e-17
  outer loop
    vertex 62.190902549418624 -11.442709227092651 41.247939837297814
    vertex 55.108546640940304 -5.093010826388278 39.999999999999986
    vertex 61.96256725327466 -11.237994823653239 38.91856843137512
  endloop
endfacet
facet normal -0.6675450157520256 -0.7445694406464906 1.0818862498832755e-17
  outer loop
    vertex 55.108546640940304 -5.093010826388278 39.999999999999986
    vertex 62.190902549418624 -11.442709227092651 41.247939837297814
    vertex 55.108546640940304 -5.093010826388278 52.08
  endloop
endfacet
facet normal -0.6675450157520256 -0.7445694406464906 1.0818862498832755e-17
  outer loop
    vertex 55.108546640940304 -5.093010826388278 52.08
    vertex 62.190902549418624 -11.442709227092651 41.247939837297814
    vertex 62.86034776476021 -12.042901489123034 43.418568431375114
  endloop
endfacet
facet normal -0.6675450157520256 -0.7445694406464906 1.0818862498832755e-17
  outer loop
    vertex 55.108546640940304 -5.093010826388278 52.08
    vertex 62.86034776476021 -12.042901489123034 43.418568431375114
    vertex 63.9252813141844 -12.997669498951616 45.28252946205404
  endloop
endfacet
facet normal -0.6675450157520256 -0.7445694406464906 1.0818862498832755e-17
  outer loop
    vertex 55.108546640940304 -5.093010826388278 52.08
    vertex 63.9252813141844 -12.997669498951616 45.28252946205404
    vertex 65.31312973618388 -14.24194739453735 46.71279706543506
  endloop
endfacet
facet normal -0.6675450157520256 -0.7445694406464906 1.0818862498832755e-17
  outer loop
    vertex 55.108546640940304 -5.093010826388278 52.08
    vertex 65.31312973618388 -14.24194739453735 46.71279706543506
    vertex 66.9293134543273 -15.690939693562473 47.61190086797673
  endloop
endfacet
facet normal -0.6675450157520256 -0.7445694406464906 1.0818862498832755e-17
  outer loop
    vertex 55.108546640940304 -5.093010826388278 52.08
    vertex 66.9293134543273 -15.690939693562473 47.61190086797673
    vertex 68.66369221909308 -17.245899965421458 47.91856843137511
  endloop
endfacet
facet normal -0.6675450157520256 -0.7445694406464906 1.0818862498832755e-17
  outer loop
    vertex 55.108546640940304 -5.093010826388278 52.08
    vertex 68.66369221909308 -17.245899965421458 47.91856843137511
    vertex 80.5318974212756 -27.88635980186129 52.08
  endloop
endfacet
facet normal -0.6675450157520256 -0.7445694406464906 1.0818862498832755e-17
  outer loop
    vertex 55.0658493366136 -5.054730484578142 7.559999999999989
    vertex 65.31312973618387 -14.241947394537346 31.12433979731518
    vertex 55.0658493366136 -5.054730484578142 39.999999999999986
  endloop
endfacet
facet normal -0.6675450157520256 -0.7445694406464906 1.0818862498832755e-17
  outer loop
    vertex 65.31312973618387 -14.241947394537346 31.12433979731518
    vertex 55.0658493366136 -5.054730484578142 7.559999999999989
    vertex 66.92931345432729 -15.690939693562473 30.225235994773517
  endloop
endfacet
facet normal -0.6675450157520256 -0.7445694406464906 1.0818862498832755e-17
  outer loop
    vertex 66.92931345432729 -15.690939693562473 30.225235994773517
    vertex 55.0658493366136 -5.054730484578142 7.559999999999989
    vertex 68.66369221909308 -17.245899965421458 29.91856843137513
  endloop
endfacet
facet normal -0.6675450157520256 -0.7445694406464906 1.0818862498832755e-17
  outer loop
    vertex 55.0658493366136 -5.054730484578142 39.999999999999986
    vertex 65.31312973618387 -14.241947394537346 31.12433979731518
    vertex 63.9252813141844 -12.997669498951616 32.5546074006962
  endloop
endfacet
facet normal -0.6675450157520256 -0.7445694406464906 1.0818862498832755e-17
  outer loop
    vertex 55.0658493366136 -5.054730484578142 39.999999999999986
    vertex 63.9252813141844 -12.997669498951616 32.5546074006962
    vertex 62.86034776476021 -12.042901489123034 34.41856843137512
  endloop
endfacet
facet normal -0.6675450157520256 -0.7445694406464906 1.0818862498832755e-17
  outer loop
    vertex 55.0658493366136 -5.054730484578142 39.999999999999986
    vertex 62.86034776476021 -12.042901489123034 34.41856843137512
    vertex 62.19090254941862 -11.442709227092648 36.589197025452435
  endloop
endfacet
facet normal -0.6675450157520256 -0.7445694406464906 1.0818862498832755e-17
  outer loop
    vertex 55.0658493366136 -5.054730484578142 39.999999999999986
    vertex 62.19090254941862 -11.442709227092648 36.589197025452435
    vertex 61.96256725327466 -11.237994823653239 38.91856843137512
  endloop
endfacet
facet normal -0.6675450157520256 -0.7445694406464906 1.0818862498832755e-17
  outer loop
    vertex 55.0658493366136 -5.054730484578142 39.999999999999986
    vertex 61.96256725327466 -11.237994823653239 38.91856843137512
    vertex 55.108546640940304 -5.093010826388278 39.999999999999986
  endloop
endfacet
facet normal 0.0 0.0 -1.0
  outer loop
    vertex 29.781818294215963 -2.0432124756276147 0.0
    vertex 2.0432124756276147 -39.08769265253452 0.0
    vertex 2.0432124756276138 -26.91230734746545 0.0
  endloop
endfacet
facet normal 0.0 0.0 -1.0
  outer loop
    vertex 2.0432124756276147 -39.08769265253452 0.0
    vertex 29.781818294215963 -2.0432124756276147 0.0
    vertex 16.69773951347445 -22.646775757653884 -1.804778548830654e-15
  endloop
endfacet
facet normal 0.0 0.0 -1.0
  outer loop
    vertex 16.69773951347445 -22.646775757653884 -1.804778548830654e-15
    vertex 29.781818294215963 -2.0432124756276147 0.0
    vertex 68.71081166432738 -22.646775757653884 -1.804778548830654e-15
  endloop
endfacet
facet normal 0.0 0.0 -1.0
  outer loop
    vertex 68.71081166432738 -22.646775757653884 -1.804778548830654e-15
    vertex 29.781818294215963 -2.0432124756276147 0.0
    vertex 56.218181705784005 -2.0432124756276124 0.0
  endloop
endfacet
facet normal 0.0 0.0 -1.0
  outer loop
    vertex 68.71081166432738 -22.646775757653884 -1.804778548830654e-15
    vertex 56.218181705784005 -2.0432124756276124 0.0
    vertex 83.95678752437236 -26.912307347465465 0.0
  endloop
endfacet
facet normal 0.0 0.0 -1.0
  outer loop
    vertex 68.71081166432738 -22.646775757653884 -1.804778548830654e-15
    vertex 83.95678752437236 -26.912307347465465 0.0
    vertex 68.7108116643274 -43.659847908506826 -1.804778548830654e-15
  endloop
endfacet
facet normal 0.0 0.0 -1.0
  outer loop
    vertex 2.0432124756276147 -39.08769265253452 0.0
    vertex 16.69773951347445 -43.659847908506826 -1.804778548830654e-15
    vertex 29.78181829421598 -63.956787524372366 0.0
  endloop
endfacet
facet normal 0.0 0.0 -1.0
  outer loop
    vertex 16.69773951347445 -43.659847908506826 -1.804778548830654e-15
    vertex 2.0432124756276147 -39.08769265253452 0.0
    vertex 16.69773951347445 -22.646775757653884 -1.804778548830654e-15
  endloop
endfacet
facet normal 0.0 0.0 -1.0
  outer loop
    vertex 29.78181829421598 -63.956787524372366 0.0
    vertex 16.69773951347445 -43.659847908506826 -1.804778548830654e-15
    vertex 68.7108116643274 -43.659847908506826 -1.804778548830654e-15
  endloop
endfacet
facet normal 0.0 0.0 -1.0
  outer loop
    vertex 29.78181829421598 -63.956787524372366 0.0
    vertex 68.7108116643274 -43.659847908506826 -1.804778548830654e-15
    vertex 56.218181705783984 -63.956787524372366 0.0
  endloop
endfacet
facet normal 0.0 0.0 -1.0
  outer loop
    vertex 56.218181705783984 -63.956787524372366 0.0
    vertex 68.7108116643274 -43.659847908506826 -1.804778548830654e-15
    vertex 83.95678752437236 -39.08769265253452 0.0
  endloop
endfacet
facet normal 0.0 0.0 -1.0
  outer loop
    vertex 83.95678752437236 -39.08769265253452 0.0
    vertex 68.7108116643274 -43.659847908506826 -1.804778548830654e-15
    vertex 83.95678752437236 -26.912307347465465 0.0
  endloop
endfacet
facet normal 0.0 0.0 -1.0
  outer loop
    vertex 0.0 -25.999999999999993 1.7499999999999996
    vertex 2.0432124756276138 -26.91230734746545 1.7499999999999996
    vertex 0.0 -39.999999999999986 1.7499999999999996
  endloop
endfacet
facet normal 0.0 0.0 -1.0
  outer loop
    vertex 2.0432124756276138 -26.91230734746545 1.7499999999999996
    vertex 0.0 -25.999999999999993 1.7499999999999996
    vertex 28.999999999999986 0.0 1.7499999999999996
  endloop
endfacet
facet normal 0.0 0.0 -1.0
  outer loop
    vertex 2.0432124756276138 -26.91230734746545 1.7499999999999996
    vertex 28.999999999999986 0.0 1.7499999999999996
    vertex 29.781818294215963 -2.0432124756276147 1.7499999999999996
  endloop
endfacet
facet normal 0.0 0.0 -1.0
  outer loop
    vertex 29.781818294215963 -2.0432124756276147 1.7499999999999996
    vertex 28.999999999999986 0.0 1.7499999999999996
    vertex 56.999999999999986 0.0 1.7499999999999996
  endloop
endfacet
facet normal 0.0 0.0 -1.0
  outer loop
    vertex 29.781818294215963 -2.0432124756276147 1.7499999999999996
    vertex 56.999999999999986 0.0 1.7499999999999996
    vertex 56.218181705784005 -2.0432124756276124 1.7499999999999996
  endloop
endfacet
facet normal 0.0 0.0 -1.0
  outer loop
    vertex 56.218181705784005 -2.0432124756276124 1.7499999999999996
    vertex 56.999999999999986 0.0 1.7499999999999996
    vertex 83.95678752437236 -26.912307347465465 1.7499999999999996
  endloop
endfacet
facet normal 0.0 0.0 -1.0
  outer loop
    vertex 83.95678752437236 -26.912307347465465 1.7499999999999996
    vertex 56.999999999999986 0.0 1.7499999999999996
    vertex 85.99999999999997 -25.999999999999996 1.7499999999999996
  endloop
endfacet
facet normal 0.0 0.0 -1.0
  outer loop
    vertex 83.95678752437236 -26.912307347465465 1.7499999999999996
    vertex 85.99999999999997 -25.999999999999996 1.7499999999999996
    vertex 83.95678752437236 -39.08769265253452 1.7499999999999996
  endloop
endfacet
facet normal 0.0 0.0 -1.0
  outer loop
    vertex 0.0 -39.999999999999986 1.7499999999999996
    vertex 2.0432124756276147 -39.08769265253452 1.7499999999999996
    vertex 28.999999999999993 -65.99999999999999 1.7499999999999996
  endloop
endfacet
facet normal 0.0 0.0 -1.0
  outer loop
    vertex 2.0432124756276147 -39.08769265253452 1.7499999999999996
    vertex 0.0 -39.999999999999986 1.7499999999999996
    vertex 2.0432124756276138 -26.91230734746545 1.7499999999999996
  endloop
endfacet
facet normal 0.0 0.0 -1.0
  outer loop
    vertex 28.999999999999993 -65.99999999999999 1.7499999999999996
    vertex 2.0432124756276147 -39.08769265253452 1.7499999999999996
    vertex 29.78181829421598 -63.956787524372366 1.7499999999999996
  endloop
endfacet
facet normal 0.0 0.0 -1.0
  outer loop
    vertex 28.999999999999993 -65.99999999999999 1.7499999999999996
    vertex 29.78181829421598 -63.956787524372366 1.7499999999999996
    vertex 56.999999999999986 -65.99999999999999 1.7499999999999996
  endloop
endfacet
facet normal 0.0 0.0 -1.0
  outer loop
    vertex 56.999999999999986 -65.99999999999999 1.7499999999999996
    vertex 29.78181829421598 -63.956787524372366 1.7499999999999996
    vertex 56.218181705783984 -63.956787524372366 1.7499999999999996
  endloop
endfacet
facet normal 0.0 0.0 -1.0
  outer loop
    vertex 56.999999999999986 -65.99999999999999 1.7499999999999996
    vertex 56.218181705783984 -63.956787524372366 1.7499999999999996
    vertex 83.95678752437236 -39.08769265253452 1.7499999999999996
  endloop
endfacet
facet normal 0.0 0.0 -1.0
  outer loop
    vertex 56.999999999999986 -65.99999999999999 1.7499999999999996
    vertex 83.95678752437236 -39.08769265253452 1.7499999999999996
    vertex 85.99999999999997 -39.999999999999986 1.7499999999999996
  endloop
endfacet
facet normal 0.0 0.0 -1.0
  outer loop
    vertex 85.99999999999997 -39.999999999999986 1.7499999999999996
    vertex 83.95678752437236 -39.08769265253452 1.7499999999999996
    vertex 85.99999999999997 -25.999999999999996 1.7499999999999996
  endloop
endfacet
facet normal 0.6675450157520261 0.7445694406464902 0.0
  outer loop
    vertex 56.218181705784005 -2.0432124756276124 1.7499999999999996
    vertex 83.95678752437236 -26.912307347465465 0.0
    vertex 56.218181705784005 -2.0432124756276124 0.0
  endloop
endfacet
facet normal 0.6675450157520261 0.7445694406464902 0.0
  outer loop
    vertex 83.95678752437236 -26.912307347465465 0.0
    vertex 56.218181705784005 -2.0432124756276124 1.7499999999999996
    vertex 83.95678752437236 -26.912307347465465 1.7499999999999996
  endloop
endfacet
facet normal -6.82687902542949e-17 1.0 -0.0
  outer loop
    vertex 29.781818294215963 -2.0432124756276147 1.7499999999999996
    vertex 56.218181705784005 -2.0432124756276124 0.0
    vertex 29.781818294215963 -2.0432124756276147 0.0
  endloop
endfacet
facet normal -6.82687902542949e-17 1.0 -0.0
  outer loop
    vertex 56.218181705784005 -2.0432124756276124 0.0
    vertex 29.781818294215963 -2.0432124756276147 1.7499999999999996
    vertex 56.218181705784005 -2.0432124756276124 1.7499999999999996
  endloop
endfacet
facet normal -0.6675450157520261 0.7445694406464902 -0.0
  outer loop
    vertex 2.0432124756276138 -26.91230734746545 1.7499999999999996
    vertex 29.781818294215963 -2.0432124756276147 0.0
    vertex 2.0432124756276138 -26.91230734746545 0.0
  endloop
endfacet
facet normal -0.6675450157520261 0.7445694406464902 -0.0
  outer loop
    vertex 29.781818294215963 -2.0432124756276147 0.0
    vertex 2.0432124756276138 -26.91230734746545 1.7499999999999996
    vertex 29.781818294215963 -2.0432124756276147 1.7499999999999996
  endloop
endfacet
facet normal -1.0 -2.964634799819037e-17 0.0
  outer loop
    vertex 2.0432124756276138 -26.91230734746545 1.7499999999999996
    vertex 2.0432124756276147 -39.08769265253452 0.0
    vertex 2.0432124756276147 -39.08769265253452 1.7499999999999996
  endloop
endfacet
facet normal -1.0 -2.964634799819037e-17 0.0
  outer loop
    vertex 2.0432124756276147 -39.08769265253452 0.0
    vertex 2.0432124756276138 -26.91230734746545 1.7499999999999996
    vertex 2.0432124756276138 -26.91230734746545 0.0
  endloop
endfacet
facet normal -0.667545015752026 -0.7445694406464902 0.0
  outer loop
    vertex 29.78181829421598 -63.956787524372366 1.7499999999999996
    vertex 2.0432124756276147 -39.08769265253452 0.0
    vertex 29.78181829421598 -63.956787524372366 0.0
  endloop
endfacet
facet normal -0.667545015752026 -0.7445694406464902 0.0
  outer loop
    vertex 2.0432124756276147 -39.08769265253452 0.0
    vertex 29.78181829421598 -63.956787524372366 1.7499999999999996
    vertex 2.0432124756276147 -39.08769265253452 1.7499999999999996
  endloop
endfacet
facet normal 0.0 -1.0 0.0
  outer loop
    vertex 56.218181705783984 -63.956787524372366 1.7499999999999996
    vertex 29.78181829421598 -63.956787524372366 0.0
    vertex 56.218181705783984 -63.956787524372366 0.0
  endloop
endfacet
facet normal 0.0 -1.0 0.0
  outer loop
    vertex 29.78181829421598 -63.956787524372366 0.0
    vertex 56.218181705783984 -63.956787524372366 1.7499999999999996
    vertex 29.78181829421598 -63.956787524372366 1.7499999999999996
  endloop
endfacet
facet normal 0.6675450157520256 -0.7445694406464907 0.0
  outer loop
    vertex 83.95678752437236 -39.08769265253452 1.7499999999999996
    vertex 56.218181705783984 -63.956787524372366 0.0
    vertex 83.95678752437236 -39.08769265253452 0.0
  endloop
endfacet
facet normal 0.6675450157520256 -0.7445694406464907 0.0
  outer loop
    vertex 56.218181705783984 -63.956787524372366 0.0
    vertex 83.95678752437236 -39.08769265253452 1.7499999999999996
    vertex 56.218181705783984 -63.956787524372366 1.7499999999999996
  endloop
endfacet
facet normal 1.0 0.0 0.0
  outer loop
    vertex 83.95678752437236 -26.912307347465465 0.0
    vertex 83.95678752437236 -39.08769265253452 1.7499999999999996
    vertex 83.95678752437236 -39.08769265253452 0.0
  endloop
endfacet
facet normal 1.0 0.0 0.0
  outer loop
    vertex 83.95678752437236 -39.08769265253452 1.7499999999999996
    vertex 83.95678752437236 -26.912307347465465 0.0
    vertex 83.95678752437236 -26.912307347465465 1.7499999999999996
  endloop
endfacet
facet normal 0.0 0.0 1.0
  outer loop
    vertex 14.70427558890092 -45.65331183308035 2.049999999999971
    vertex 16.69773951347445 -43.659847908506826 2.049999999999971
    vertex 14.70427558890092 -20.653311833080355 2.049999999999971
  endloop
endfacet
facet normal 0.0 0.0 1.0
  outer loop
    vertex 16.69773951347445 -43.659847908506826 2.049999999999971
    vertex 14.70427558890092 -45.65331183308035 2.049999999999971
    vertex 70.70427558890091 -45.65331183308035 2.049999999999971
  endloop
endfacet
facet normal 0.0 0.0 1.0
  outer loop
    vertex 16.69773951347445 -43.659847908506826 2.049999999999971
    vertex 70.70427558890091 -45.65331183308035 2.049999999999971
    vertex 68.7108116643274 -43.659847908506826 2.049999999999971
  endloop
endfacet
facet normal 0.0 0.0 1.0
  outer loop
    vertex 68.7108116643274 -43.659847908506826 2.049999999999971
    vertex 70.70427558890091 -45.65331183308035 2.049999999999971
    vertex 70.70427558890091 -20.653311833080355 2.049999999999971
  endloop
endfacet
facet normal 0.0 0.0 1.0
  outer loop
    vertex 14.70427558890092 -20.653311833080355 2.049999999999971
    vertex 16.69773951347445 -22.646775757653884 2.049999999999971
    vertex 70.70427558890091 -20.653311833080355 2.049999999999971
  endloop
endfacet
facet normal 0.0 0.0 1.0
  outer loop
    vertex 16.69773951347445 -22.646775757653884 2.049999999999971
    vertex 14.70427558890092 -20.653311833080355 2.049999999999971
    vertex 16.69773951347445 -43.659847908506826 2.049999999999971
  endloop
endfacet
facet normal 0.0 0.0 1.0
  outer loop
    vertex 70.70427558890091 -20.653311833080355 2.049999999999971
    vertex 16.69773951347445 -22.646775757653884 2.049999999999971
    vertex 68.71081166432738 -22.646775757653884 2.049999999999971
  endloop
endfacet
facet normal 0.0 0.0 1.0
  outer loop
    vertex 70.70427558890091 -20.653311833080355 2.049999999999971
    vertex 68.71081166432738 -22.646775757653884 2.049999999999971
    vertex 68.7108116643274 -43.659847908506826 2.049999999999971
  endloop
endfacet
facet normal 0.0 -1.0 0.0
  outer loop
    vertex 70.70427558890091 -20.653311833080355 7.559999999999989
    vertex 14.70427558890092 -20.653311833080355 2.049999999999971
    vertex 70.70427558890091 -20.653311833080355 2.049999999999971
  endloop
endfacet
facet normal 0.0 -1.0 0.0
  outer loop
    vertex 14.70427558890092 -20.653311833080355 2.049999999999971
    vertex 70.70427558890091 -20.653311833080355 7.559999999999989
    vertex 14.70427558890092 -20.653311833080355 7.559999999999989
  endloop
endfacet
facet normal 1.0 0.0 0.0
  outer loop
    vertex 14.70427558890092 -20.653311833080355 2.049999999999971
    vertex 14.70427558890092 -45.65331183308035 7.559999999999989
    vertex 14.70427558890092 -45.65331183308035 2.049999999999971
  endloop
endfacet
facet normal 1.0 0.0 0.0
  outer loop
    vertex 14.70427558890092 -45.65331183308035 7.559999999999989
    vertex 14.70427558890092 -20.653311833080355 2.049999999999971
    vertex 14.70427558890092 -20.653311833080355 7.559999999999989
  endloop
endfacet
facet normal -1.0 -4.620233085006475e-16 0.0
  outer loop
    vertex 70.70427558890091 -20.653311833080355 7.559999999999989
    vertex 70.70427558890091 -26.653311833080355 2.2799999999999865
    vertex 70.70427558890091 -26.653311833080355 7.559999999999989
  endloop
endfacet
facet normal -1.0 -4.620233085006475e-16 0.0
  outer loop
    vertex 70.70427558890091 -39.65331183308035 7.559999999999989
    vertex 70.70427558890091 -45.65331183308035 2.049999999999971
    vertex 70.70427558890091 -45.65331183308035 7.559999999999989
  endloop
endfacet
facet normal -1.0 -4.620233085006475e-16 0.0
  outer loop
    vertex 70.70427558890091 -45.65331183308035 2.049999999999971
    vertex 70.70427558890091 -39.65331183308035 7.559999999999989
    vertex 70.70427558890091 -39.65331183308035 2.2799999999999865
  endloop
endfacet
facet normal -1.0 -4.620233085006475e-16 0.0
  outer loop
    vertex 70.70427558890091 -45.65331183308035 2.049999999999971
    vertex 70.70427558890091 -39.65331183308035 2.2799999999999865
    vertex 70.70427558890091 -20.653311833080355 2.049999999999971
  endloop
endfacet
facet normal -1.0 -4.620233085006475e-16 0.0
  outer loop
    vertex 70.70427558890091 -20.653311833080355 2.049999999999971
    vertex 70.70427558890091 -39.65331183308035 2.2799999999999865
    vertex 70.70427558890091 -26.653311833080355 2.2799999999999865
  endloop
endfacet
facet normal -1.0 -4.620233085006475e-16 0.0
  outer loop
    vertex 70.70427558890091 -20.653311833080355 2.049999999999971
    vertex 70.70427558890091 -26.653311833080355 2.2799999999999865
    vertex 70.70427558890091 -20.653311833080355 7.559999999999989
  endloop
endfacet
facet normal -0.0 1.0 -0.0
  outer loop
    vertex 14.70427558890092 -45.65331183308035 7.559999999999989
    vertex 70.70427558890091 -45.65331183308035 2.049999999999971
    vertex 14.70427558890092 -45.65331183308035 2.049999999999971
  endloop
endfacet
facet normal -0.0 1.0 -0.0
  outer loop
    vertex 70.70427558890091 -45.65331183308035 2.049999999999971
    vertex 14.70427558890092 -45.65331183308035 7.559999999999989
    vertex 70.70427558890091 -45.65331183308035 7.559999999999989
  endloop
endfacet
facet normal 0.0 -1.0 0.0
  outer loop
    vertex 68.71081166432738 -22.646775757653884 2.049999999999971
    vertex 16.69773951347445 -22.646775757653884 -1.804778548830654e-15
    vertex 68.71081166432738 -22.646775757653884 -1.804778548830654e-15
  endloop
endfacet
facet normal 0.0 -1.0 0.0
  outer loop
    vertex 16.69773951347445 -22.646775757653884 -1.804778548830654e-15
    vertex 68.71081166432738 -22.646775757653884 2.049999999999971
    vertex 16.69773951347445 -22.646775757653884 2.049999999999971
  endloop
endfacet
facet normal 1.0 0.0 0.0
  outer loop
    vertex 16.69773951347445 -22.646775757653884 -1.804778548830654e-15
    vertex 16.69773951347445 -43.659847908506826 2.049999999999971
    vertex 16.69773951347445 -43.659847908506826 -1.804778548830654e-15
  endloop
endfacet
facet normal 1.0 0.0 0.0
  outer loop
    vertex 16.69773951347445 -43.659847908506826 2.049999999999971
    vertex 16.69773951347445 -22.646775757653884 -1.804778548830654e-15
    vertex 16.69773951347445 -22.646775757653884 2.049999999999971
  endloop
endfacet
facet normal -0.0 1.0 -0.0
  outer loop
    vertex 16.69773951347445 -43.659847908506826 2.049999999999971
    vertex 68.7108116643274 -43.659847908506826 -1.804778548830654e-15
    vertex 16.69773951347445 -43.659847908506826 -1.804778548830654e-15
  endloop
endfacet
facet normal -0.0 1.0 -0.0
  outer loop
    vertex 68.7108116643274 -43.659847908506826 -1.804778548830654e-15
    vertex 16.69773951347445 -43.659847908506826 2.049999999999971
    vertex 68.7108116643274 -43.659847908506826 2.049999999999971
  endloop
endfacet
facet normal -1.0 -5.496855780818008e-16 0.0
  outer loop
    vertex 68.71081166432738 -22.646775757653884 2.049999999999971
    vertex 68.7108116643274 -43.659847908506826 -1.804778548830654e-15
    vertex 68.7108116643274 -43.659847908506826 2.049999999999971
  endloop
endfacet
facet normal -1.0 -5.496855780818008e-16 0.0
  outer loop
    vertex 68.7108116643274 -43.659847908506826 -1.804778548830654e-15
    vertex 68.71081166432738 -22.646775757653884 2.049999999999971
    vertex 68.71081166432738 -22.646775757653884 -1.804778548830654e-15
  endloop
endfacet
facet normal 0.0 0.0 1.0
  outer loop
    vertex 70.70427558890091 -39.65331183308035 2.2799999999999865
    vertex 78.19879738330484 -28.814825902709455 2.2799999999999865
    vertex 70.70427558890091 -26.653311833080355 2.2799999999999865
  endloop
endfacet
facet normal 0.0 0.0 1.0
  outer loop
    vertex 78.19879738330484 -28.814825902709455 2.2799999999999865
    vertex 70.70427558890091 -39.65331183308035 2.2799999999999865
    vertex 78.19879738330484 -36.7576948576244 2.2799999999999865
  endloop
endfacet
facet normal -0.3603999595454957 0.9327978715453874 -0.0
  outer loop
    vertex 70.70427558890091 -39.65331183308035 7.559999999999989
    vertex 78.19879738330484 -36.7576948576244 2.2799999999999865
    vertex 70.70427558890091 -39.65331183308035 2.2799999999999865
  endloop
endfacet
facet normal -0.3603999595454957 0.9327978715453874 -0.0
  outer loop
    vertex 78.19879738330484 -36.7576948576244 2.2799999999999865
    vertex 70.70427558890091 -39.65331183308035 7.559999999999989
    vertex 78.19879738330484 -36.7576948576244 7.559999999999989
  endloop
endfacet
facet normal -1.0 0.0 -0.0
  outer loop
    vertex 78.19879738330484 -28.814825902709455 7.559999999999989
    vertex 78.19879738330484 -36.7576948576244 2.2799999999999865
    vertex 78.19879738330484 -36.7576948576244 7.559999999999989
  endloop
endfacet
facet normal -1.0 0.0 -0.0
  outer loop
    vertex 78.19879738330484 -36.7576948576244 2.2799999999999865
    vertex 78.19879738330484 -28.814825902709455 7.559999999999989
    vertex 78.19879738330484 -28.814825902709455 2.2799999999999865
  endloop
endfacet
facet normal -0.2771171884139867 -0.960836127487683 0.0
  outer loop
    vertex 78.19879738330484 -28.814825902709455 7.559999999999989
    vertex 70.70427558890091 -26.653311833080355 2.2799999999999865
    vertex 78.19879738330484 -28.814825902709455 2.2799999999999865
  endloop
endfacet
facet normal -0.2771171884139867 -0.960836127487683 0.0
  outer loop
    vertex 70.70427558890091 -26.653311833080355 2.2799999999999865
    vertex 78.19879738330484 -28.814825902709455 7.559999999999989
    vertex 70.70427558890091 -26.653311833080355 7.559999999999989
  endloop
endfacet
facet normal -0.667545015752026 0.7445694406464904 -1.0620038330094377e-17
  outer loop
    vertex 55.065849336613624 -60.94526951542184 32.92328082768492
    vertex 80.94526951542184 -37.74303073442137 7.559999999999989
    vertex 55.065849336613624 -60.94526951542184 7.559999999999989
  endloop
endfacet
facet normal -0.667545015752026 0.7445694406464904 -1.0620038330094377e-17
  outer loop
    vertex 80.94526951542184 -37.74303073442137 7.559999999999989
    vertex 55.065849336613624 -60.94526951542184 32.92328082768492
    vertex 80.94526951542184 -37.74303073442137 39.999999999999986
  endloop
endfacet
facet normal -0.667545015752026 0.7445694406464904 -1.0620038330094377e-17
  outer loop
    vertex 80.94526951542184 -37.74303073442137 39.999999999999986
    vertex 55.065849336613624 -60.94526951542184 32.92328082768492
    vertex 55.065849336613624 -60.94526951542184 39.999999999999986
  endloop
endfacet
facet normal 0.0 0.0 1.0
  outer loop
    vertex 80.5318974212756 -27.88635980186129 52.08
    vertex 58.482806781890275 -1.3294129768671474 52.08
    vertex 55.108546640940304 -5.093010826388278 52.08
  endloop
endfacet
facet normal 0.0 0.0 1.0
  outer loop
    vertex 58.482806781890275 -1.3294129768671474 52.08
    vertex 80.5318974212756 -27.88635980186129 52.08
    vertex 83.90615756222557 -24.12276195234016 52.08
  endloop
endfacet
facet normal 0.7445694406464904 -0.6675450157520257 0.0
  outer loop
    vertex 83.90615756222557 -24.12276195234016 39.999999999999986
    vertex 80.5318974212756 -27.88635980186129 52.08
    vertex 80.5318974212756 -27.88635980186129 39.999999999999986
  endloop
endfacet
facet normal 0.7445694406464904 -0.6675450157520257 0.0
  outer loop
    vertex 80.5318974212756 -27.88635980186129 52.08
    vertex 83.90615756222557 -24.12276195234016 39.999999999999986
    vertex 83.90615756222557 -24.12276195234016 52.08
  endloop
endfacet
facet normal -0.7445694406464917 0.6675450157520244 0.0
  outer loop
    vertex 58.482806781890275 -1.3294129768671474 52.08
    vertex 55.108546640940304 -5.093010826388278 39.999999999999986
    vertex 55.108546640940304 -5.093010826388278 52.08
  endloop
endfacet
facet normal -0.7445694406464917 0.6675450157520244 0.0
  outer loop
    vertex 55.108546640940304 -5.093010826388278 39.999999999999986
    vertex 58.482806781890275 -1.3294129768671474 52.08
    vertex 58.482806781890275 -1.3294129768671474 39.999999999999986
  endloop
endfacet
facet normal 0.09718581393099983 -0.08713210904158575 0.9914448613738106
  outer loop
    vertex 68.66369221909308 -17.245899965421458 29.91856843137513
    vertex 70.30357359527693 -11.9273418440414 30.225235994773517
    vertex 66.92931345432729 -15.690939693562473 30.225235994773517
  endloop
endfacet
facet normal 0.09718581393099983 -0.08713210904158575 0.9914448613738106
  outer loop
    vertex 70.30357359527693 -11.9273418440414 30.225235994773517
    vertex 68.66369221909308 -17.245899965421458 29.91856843137513
    vertex 72.03795236004271 -13.48230211590038 29.91856843137513
  endloop
endfacet
facet normal 0.2849343891807535 -0.25545841788619245 0.9238795325112872
  outer loop
    vertex 66.92931345432729 -15.690939693562473 30.225235994773517
    vertex 68.6873898771335 -10.478349545016265 31.12433979731518
    vertex 65.31312973618387 -14.241947394537346 31.12433979731518
  endloop
endfacet
facet normal 0.2849343891807535 -0.25545841788619245 0.9238795325112872
  outer loop
    vertex 68.6873898771335 -10.478349545016265 31.12433979731518
    vertex 66.92931345432729 -15.690939693562473 30.225235994773517
    vertex 70.30357359527693 -11.9273418440414 30.225235994773517
  endloop
endfacet
facet normal 0.4532651566841822 -0.40637565771685263 0.7933533402912346
  outer loop
    vertex 65.31312973618387 -14.241947394537346 31.12433979731518
    vertex 67.29954145513405 -9.23407164943054 32.5546074006962
    vertex 63.9252813141844 -12.997669498951616 32.5546074006962
  endloop
endfacet
facet normal 0.4532651566841822 -0.40637565771685263 0.7933533402912346
  outer loop
    vertex 67.29954145513405 -9.23407164943054 32.5546074006962
    vertex 65.31312973618387 -14.241947394537346 31.12433979731518
    vertex 68.6873898771335 -10.478349545016265 31.12433979731518
  endloop
endfacet
facet normal 0.5907066528156701 -0.5295990680416348 0.6087614290087203
  outer loop
    vertex 63.9252813141844 -12.997669498951616 32.5546074006962
    vertex 66.23460790570984 -8.279303639601945 34.41856843137512
    vertex 62.86034776476021 -12.042901489123034 34.41856843137512
  endloop
endfacet
facet normal 0.5907066528156701 -0.5295990680416348 0.6087614290087203
  outer loop
    vertex 66.23460790570984 -8.279303639601945 34.41856843137512
    vertex 63.9252813141844 -12.997669498951616 32.5546074006962
    vertex 67.29954145513405 -9.23407164943054 32.5546074006962
  endloop
endfacet
facet normal 0.6878924667466693 -0.6167311770832204 0.382683432365092
  outer loop
    vertex 66.23460790570984 -8.279303639601945 34.41856843137512
    vertex 62.19090254941862 -11.442709227092648 36.589197025452435
    vertex 62.86034776476021 -12.042901489123034 34.41856843137512
  endloop
endfacet
facet normal 0.6878924667466693 -0.6167311770832204 0.382683432365092
  outer loop
    vertex 62.19090254941862 -11.442709227092648 36.589197025452435
    vertex 66.23460790570984 -8.279303639601945 34.41856843137512
    vertex 65.56516269036824 -7.6791113775715605 36.589197025452435
  endloop
endfacet
facet normal 0.7381995458649356 -0.6618340756030454 0.13052619222004955
  outer loop
    vertex 65.56516269036824 -7.6791113775715605 36.589197025452435
    vertex 61.96256725327466 -11.237994823653239 38.91856843137512
    vertex 62.19090254941862 -11.442709227092648 36.589197025452435
  endloop
endfacet
facet normal 0.7381995458649356 -0.6618340756030454 0.13052619222004955
  outer loop
    vertex 61.96256725327466 -11.237994823653239 38.91856843137512
    vertex 65.56516269036824 -7.6791113775715605 36.589197025452435
    vertex 65.3368273942243 -7.4743969741321505 38.91856843137512
  endloop
endfacet
facet normal 0.7381995458649351 -0.6618340756030452 -0.13052619222005335
  outer loop
    vertex 61.96256725327466 -11.237994823653239 38.91856843137512
    vertex 65.56516269036825 -7.679111377571563 41.247939837297814
    vertex 62.190902549418624 -11.442709227092651 41.247939837297814
  endloop
endfacet
facet normal 0.7381995458649351 -0.6618340756030452 -0.13052619222005335
  outer loop
    vertex 65.56516269036825 -7.679111377571563 41.247939837297814
    vertex 61.96256725327466 -11.237994823653239 38.91856843137512
    vertex 65.3368273942243 -7.4743969741321505 38.91856843137512
  endloop
endfacet
facet normal 0.6878924667466698 -0.6167311770832212 -0.38268343236509
  outer loop
    vertex 62.190902549418624 -11.442709227092651 41.247939837297814
    vertex 66.23460790570984 -8.279303639601945 43.418568431375114
    vertex 62.86034776476021 -12.042901489123034 43.418568431375114
  endloop
endfacet
facet normal 0.6878924667466698 -0.6167311770832212 -0.38268343236509
  outer loop
    vertex 66.23460790570984 -8.279303639601945 43.418568431375114
    vertex 62.190902549418624 -11.442709227092651 41.247939837297814
    vertex 65.56516269036825 -7.679111377571563 41.247939837297814
  endloop
endfacet
facet normal 0.5907066528156703 -0.5295990680416351 -0.6087614290087201
  outer loop
    vertex 66.23460790570984 -8.279303639601945 43.418568431375114
    vertex 63.9252813141844 -12.997669498951616 45.28252946205404
    vertex 62.86034776476021 -12.042901489123034 43.418568431375114
  endloop
endfacet
facet normal 0.5907066528156703 -0.5295990680416351 -0.6087614290087201
  outer loop
    vertex 63.9252813141844 -12.997669498951616 45.28252946205404
    vertex 66.23460790570984 -8.279303639601945 43.418568431375114
    vertex 67.29954145513405 -9.234071649430538 45.28252946205404
  endloop
endfacet
facet normal 0.4532651566841802 -0.4063756577168512 -0.7933533402912363
  outer loop
    vertex 67.29954145513405 -9.234071649430538 45.28252946205404
    vertex 65.31312973618388 -14.24194739453735 46.71279706543506
    vertex 63.9252813141844 -12.997669498951616 45.28252946205404
  endloop
endfacet
facet normal 0.4532651566841802 -0.4063756577168512 -0.7933533402912363
  outer loop
    vertex 65.31312973618388 -14.24194739453735 46.71279706543506
    vertex 67.29954145513405 -9.234071649430538 45.28252946205404
    vertex 68.68738987713351 -10.478349545016268 46.71279706543506
  endloop
endfacet
facet normal 0.28493438918075337 -0.2554584178861929 -0.9238795325112872
  outer loop
    vertex 68.68738987713351 -10.478349545016268 46.71279706543506
    vertex 66.9293134543273 -15.690939693562473 47.61190086797673
    vertex 65.31312973618388 -14.24194739453735 46.71279706543506
  endloop
endfacet
facet normal 0.28493438918075337 -0.2554584178861929 -0.9238795325112872
  outer loop
    vertex 66.9293134543273 -15.690939693562473 47.61190086797673
    vertex 68.68738987713351 -10.478349545016268 46.71279706543506
    vertex 70.30357359527693 -11.927341844041402 47.61190086797673
  endloop
endfacet
facet normal 0.09718581393099995 -0.08713210904158641 -0.9914448613738106
  outer loop
    vertex 70.30357359527693 -11.927341844041402 47.61190086797673
    vertex 68.66369221909308 -17.245899965421458 47.91856843137511
    vertex 66.9293134543273 -15.690939693562473 47.61190086797673
  endloop
endfacet
facet normal 0.09718581393099995 -0.08713210904158641 -0.9914448613738106
  outer loop
    vertex 68.66369221909308 -17.245899965421458 47.91856843137511
    vertex 70.30357359527693 -11.927341844041402 47.61190086797673
    vertex 72.03795236004271 -13.48230211590038 47.91856843137511
  endloop
endfacet
facet normal -0.09718581393099972 0.08713210904158561 -0.9914448613738106
  outer loop
    vertex 72.03795236004271 -13.48230211590038 47.91856843137511
    vertex 70.39807098385886 -18.80086023728044 47.61190086797673
    vertex 68.66369221909308 -17.245899965421458 47.91856843137511
  endloop
endfacet
facet normal -0.09718581393099972 0.08713210904158561 -0.9914448613738106
  outer loop
    vertex 70.39807098385886 -18.80086023728044 47.61190086797673
    vertex 72.03795236004271 -13.48230211590038 47.91856843137511
    vertex 73.77233112480849 -15.03726238775936 47.61190086797673
  endloop
endfacet
facet normal -0.2849343891807536 0.25545841788619256 -0.9238795325112872
  outer loop
    vertex 73.77233112480849 -15.03726238775936 47.61190086797673
    vertex 72.01425470200228 -20.24985253630557 46.71279706543506
    vertex 70.39807098385886 -18.80086023728044 47.61190086797673
  endloop
endfacet
facet normal -0.2849343891807536 0.25545841788619256 -0.9238795325112872
  outer loop
    vertex 72.01425470200228 -20.24985253630557 46.71279706543506
    vertex 73.77233112480849 -15.03726238775936 47.61190086797673
    vertex 75.3885148429519 -16.486254686784495 46.71279706543506
  endloop
endfacet
facet normal -0.4532651566841833 0.4063756577168537 -0.7933533402912335
  outer loop
    vertex 75.3885148429519 -16.486254686784495 46.71279706543506
    vertex 73.40210312400174 -21.494130431891296 45.28252946205404
    vertex 72.01425470200228 -20.24985253630557 46.71279706543506
  endloop
endfacet
facet normal -0.4532651566841833 0.4063756577168537 -0.7933533402912335
  outer loop
    vertex 73.40210312400174 -21.494130431891296 45.28252946205404
    vertex 75.3885148429519 -16.486254686784495 46.71279706543506
    vertex 76.77636326495137 -17.73053258237022 45.28252946205404
  endloop
endfacet
facet normal -0.5907066528156701 0.5295990680416348 -0.6087614290087203
  outer loop
    vertex 76.77636326495137 -17.73053258237022 45.28252946205404
    vertex 74.46703667342595 -22.44889844171989 43.418568431375114
    vertex 73.40210312400174 -21.494130431891296 45.28252946205404
  endloop
endfacet
facet normal -0.5907066528156701 0.5295990680416348 -0.6087614290087203
  outer loop
    vertex 74.46703667342595 -22.44889844171989 43.418568431375114
    vertex 76.77636326495137 -17.73053258237022 45.28252946205404
    vertex 77.84129681437558 -18.685300592198818 43.418568431375114
  endloop
endfacet
facet normal -0.6878924667466693 0.6167311770832204 -0.3826834323650923
  outer loop
    vertex 74.46703667342595 -22.44889844171989 43.418568431375114
    vertex 78.51074202971716 -19.285492854229197 41.2479398372978
    vertex 75.13648188876753 -23.049090703750274 41.2479398372978
  endloop
endfacet
facet normal -0.6878924667466693 0.6167311770832204 -0.3826834323650923
  outer loop
    vertex 78.51074202971716 -19.285492854229197 41.2479398372978
    vertex 74.46703667342595 -22.44889844171989 43.418568431375114
    vertex 77.84129681437558 -18.685300592198818 43.418568431375114
  endloop
endfacet
facet normal -0.7381995458649356 0.6618340756030454 -0.13052619222004955
  outer loop
    vertex 75.13648188876753 -23.049090703750274 41.2479398372978
    vertex 78.73907732586112 -19.490207257668605 38.91856843137512
    vertex 75.36481718491149 -23.253805107189685 38.91856843137512
  endloop
endfacet
facet normal -0.7381995458649356 0.6618340756030454 -0.13052619222004955
  outer loop
    vertex 78.73907732586112 -19.490207257668605 38.91856843137512
    vertex 75.13648188876753 -23.049090703750274 41.2479398372978
    vertex 78.51074202971716 -19.285492854229197 41.2479398372978
  endloop
endfacet
facet normal -0.7381995458649351 0.6618340756030451 0.13052619222005368
  outer loop
    vertex 78.73907732586112 -19.490207257668605 38.91856843137512
    vertex 75.13648188876752 -23.04909070375027 36.58919702545243
    vertex 75.36481718491149 -23.253805107189685 38.91856843137512
  endloop
endfacet
facet normal -0.7381995458649351 0.6618340756030451 0.13052619222005368
  outer loop
    vertex 75.13648188876752 -23.04909070375027 36.58919702545243
    vertex 78.73907732586112 -19.490207257668605 38.91856843137512
    vertex 78.51074202971715 -19.285492854229194 36.58919702545243
  endloop
endfacet
facet normal -0.6878924667466704 0.6167311770832216 0.3826834323650885
  outer loop
    vertex 78.51074202971715 -19.285492854229194 36.58919702545243
    vertex 74.46703667342595 -22.44889844171989 34.41856843137512
    vertex 75.13648188876752 -23.04909070375027 36.58919702545243
  endloop
endfacet
facet normal -0.6878924667466704 0.6167311770832216 0.3826834323650885
  outer loop
    vertex 74.46703667342595 -22.44889844171989 34.41856843137512
    vertex 78.51074202971715 -19.285492854229194 36.58919702545243
    vertex 77.84129681437558 -18.685300592198818 34.41856843137512
  endloop
endfacet
facet normal -0.5907066528156697 0.5295990680416347 0.6087614290087208
  outer loop
    vertex 74.46703667342595 -22.44889844171989 34.41856843137512
    vertex 76.77636326495137 -17.730532582370216 32.5546074006962
    vertex 73.40210312400174 -21.494130431891293 32.5546074006962
  endloop
endfacet
facet normal -0.5907066528156697 0.5295990680416347 0.6087614290087208
  outer loop
    vertex 76.77636326495137 -17.730532582370216 32.5546074006962
    vertex 74.46703667342595 -22.44889844171989 34.41856843137512
    vertex 77.84129681437558 -18.685300592198818 34.41856843137512
  endloop
endfacet
facet normal -0.4532651566841806 0.40637565771685163 0.7933533402912358
  outer loop
    vertex 73.40210312400174 -21.494130431891293 32.5546074006962
    vertex 75.3885148429519 -16.486254686784495 31.12433979731518
    vertex 72.01425470200228 -20.249852536305568 31.12433979731518
  endloop
endfacet
facet normal -0.4532651566841806 0.40637565771685163 0.7933533402912358
  outer loop
    vertex 75.3885148429519 -16.486254686784495 31.12433979731518
    vertex 73.40210312400174 -21.494130431891293 32.5546074006962
    vertex 76.77636326495137 -17.730532582370216 32.5546074006962
  endloop
endfacet
facet normal -0.28493438918075314 0.25545841788619267 0.9238795325112872
  outer loop
    vertex 72.01425470200228 -20.249852536305568 31.12433979731518
    vertex 73.77233112480849 -15.037262387759354 30.225235994773517
    vertex 70.39807098385886 -18.800860237280432 30.225235994773517
  endloop
endfacet
facet normal -0.28493438918075314 0.25545841788619267 0.9238795325112872
  outer loop
    vertex 73.77233112480849 -15.037262387759354 30.225235994773517
    vertex 72.01425470200228 -20.249852536305568 31.12433979731518
    vertex 75.3885148429519 -16.486254686784495 31.12433979731518
  endloop
endfacet
facet normal -0.09718581393099995 0.08713210904158641 0.9914448613738106
  outer loop
    vertex 70.39807098385886 -18.800860237280432 30.225235994773517
    vertex 72.03795236004271 -13.48230211590038 29.91856843137513
    vertex 68.66369221909308 -17.245899965421458 29.91856843137513
  endloop
endfacet
facet normal -0.09718581393099995 0.08713210904158641 0.9914448613738106
  outer loop
    vertex 72.03795236004271 -13.48230211590038 29.91856843137513
    vertex 70.39807098385886 -18.800860237280432 30.225235994773517
    vertex 73.77233112480849 -15.037262387759354 30.225235994773517
  endloop
endfacet
facet normal 0.0 0.0 1.0
  outer loop
    vertex 0.0 -39.999999999999986 39.999999999999986
    vertex 5.054730484578142 -37.743030734421374 39.999999999999986
    vertex 0.0 -25.999999999999993 39.999999999999986
  endloop
endfacet
facet normal 0.0 0.0 1.0
  outer loop
    vertex 5.054730484578142 -37.743030734421374 39.999999999999986
    vertex 0.0 -39.999999999999986 39.999999999999986
    vertex 28.999999999999993 -65.99999999999999 39.999999999999986
  endloop
endfacet
facet normal 0.0 0.0 1.0
  outer loop
    vertex 0.0 -25.999999999999993 39.999999999999986
    vertex 5.054730484578142 -37.743030734421374 39.999999999999986
    vertex 2.5426543132408463 -23.720378891577166 39.999999999999986
  endloop
endfacet
facet normal 0.0 0.0 1.0
  outer loop
    vertex 5.054730484578142 -37.743030734421374 39.999999999999986
    vertex 28.999999999999993 -65.99999999999999 39.999999999999986
    vertex 30.934150663386355 -60.94526951542184 39.999999999999986
  endloop
endfacet
facet normal 0.0 0.0 1.0
  outer loop
    vertex 30.934150663386355 -60.94526951542184 39.999999999999986
    vertex 28.999999999999993 -65.99999999999999 39.999999999999986
    vertex 56.999999999999986 -65.99999999999999 39.999999999999986
  endloop
endfacet
facet normal 0.0 0.0 1.0
  outer loop
    vertex 30.934150663386355 -60.94526951542184 39.999999999999986
    vertex 56.999999999999986 -65.99999999999999 39.999999999999986
    vertex 32.79227055975012 -60.15105448050627 39.999999999999986
  endloop
endfacet
facet normal 0.0 0.0 1.0
  outer loop
    vertex 30.934150663386355 -60.94526951542184 39.999999999999986
    vertex 32.79227055975012 -60.15105448050627 39.999999999999986
    vertex 30.934150663386355 -47.7452695154218 39.999999999999986
  endloop
endfacet
facet normal 0.0 0.0 1.0
  outer loop
    vertex 32.79227055975012 -60.15105448050627 39.999999999999986
    vertex 56.999999999999986 -65.99999999999999 39.999999999999986
    vertex 53.07227055975007 -60.15105448050627 39.999999999999986
  endloop
endfacet
facet normal 0.0 0.0 1.0
  outer loop
    vertex 53.07227055975007 -60.15105448050627 39.999999999999986
    vertex 56.999999999999986 -65.99999999999999 39.999999999999986
    vertex 55.065849336613624 -60.94526951542184 39.999999999999986
  endloop
endfacet
facet normal 0.0 0.0 1.0
  outer loop
    vertex 53.07227055975007 -60.15105448050627 39.999999999999986
    vertex 55.065849336613624 -60.94526951542184 39.999999999999986
    vertex 53.07227055975007 -49.25105448050625 39.999999999999986
  endloop
endfacet
facet normal 0.0 0.0 1.0
  outer loop
    vertex 55.065849336613624 -60.94526951542184 39.999999999999986
    vertex 56.999999999999986 -65.99999999999999 39.999999999999986
    vertex 80.94526951542184 -37.74303073442137 39.999999999999986
  endloop
endfacet
facet normal 0.0 0.0 1.0
  outer loop
    vertex 80.94526951542184 -37.74303073442137 39.999999999999986
    vertex 56.999999999999986 -65.99999999999999 39.999999999999986
    vertex 85.99999999999997 -39.999999999999986 39.999999999999986
  endloop
endfacet
facet normal 0.0 0.0 1.0
  outer loop
    vertex 80.94526951542184 -37.74303073442137 39.999999999999986
    vertex 85.99999999999997 -39.999999999999986 39.999999999999986
    vertex 80.94526951542184 -37.01628629410162 39.999999999999986
  endloop
endfacet
facet normal 0.0 0.0 1.0
  outer loop
    vertex 80.94526951542184 -37.01628629410162 39.999999999999986
    vertex 85.99999999999997 -39.999999999999986 39.999999999999986
    vertex 85.99999999999997 -37.01628629410162 39.999999999999986
  endloop
endfacet
facet normal 0.0 0.0 1.0
  outer loop
    vertex 30.934150663386355 -47.7452695154218 39.999999999999986
    vertex 32.79227055975012 -49.25105448050625 39.999999999999986
    vertex 55.065849336613624 -47.7452695154218 39.999999999999986
  endloop
endfacet
facet normal 0.0 0.0 1.0
  outer loop
    vertex 32.79227055975012 -49.25105448050625 39.999999999999986
    vertex 30.934150663386355 -47.7452695154218 39.999999999999986
    vertex 32.79227055975012 -60.15105448050627 39.999999999999986
  endloop
endfacet
facet normal 0.0 0.0 1.0
  outer loop
    vertex 55.065849336613624 -47.7452695154218 39.999999999999986
    vertex 32.79227055975012 -49.25105448050625 39.999999999999986
    vertex 53.07227055975007 -49.25105448050625 39.999999999999986
  endloop
endfacet
facet normal 0.0 0.0 1.0
  outer loop
    vertex 55.065849336613624 -47.7452695154218 39.999999999999986
    vertex 53.07227055975007 -49.25105448050625 39.999999999999986
    vertex 55.065849336613624 -60.94526951542184 39.999999999999986
  endloop
endfacet
facet normal 0.0 0.0 1.0
  outer loop
    vertex 2.5426543132408463 -23.720378891577166 39.999999999999986
    vertex 5.054730484578142 -28.2569692655786 39.999999999999986
    vertex 5.916914454190806 -27.483976741098285 39.999999999999986
  endloop
endfacet
facet normal 0.0 0.0 1.0
  outer loop
    vertex 5.054730484578142 -28.2569692655786 39.999999999999986
    vertex 2.5426543132408463 -23.720378891577166 39.999999999999986
    vertex 5.054730484578142 -37.743030734421374 39.999999999999986
  endloop
endfacet
facet normal 0.0 0.0 1.0
  outer loop
    vertex 5.916914454190806 -27.483976741098285 44.69999999999996
    vertex 26.690206119719658 -2.0708496857685637 44.69999999999996
    vertex 2.5426543132408463 -23.720378891577166 44.69999999999996
  endloop
endfacet
facet normal 0.0 0.0 1.0
  outer loop
    vertex 26.690206119719658 -2.0708496857685637 44.69999999999996
    vertex 5.916914454190806 -27.483976741098285 44.69999999999996
    vertex 30.064466260669626 -5.8344475352896765 44.69999999999996
  endloop
endfacet
facet normal -0.7445694406464912 -0.667545015752025 0.0
  outer loop
    vertex 2.5426543132408463 -23.720378891577166 44.69999999999996
    vertex 5.916914454190806 -27.483976741098285 39.999999999999986
    vertex 5.916914454190806 -27.483976741098285 44.69999999999996
  endloop
endfacet
facet normal -0.7445694406464912 -0.667545015752025 0.0
  outer loop
    vertex 5.916914454190806 -27.483976741098285 39.999999999999986
    vertex 2.5426543132408463 -23.720378891577166 44.69999999999996
    vertex 2.5426543132408463 -23.720378891577166 39.999999999999986
  endloop
endfacet
facet normal 0.7445694406464901 0.6675450157520263 0.0
  outer loop
    vertex 26.690206119719658 -2.0708496857685637 39.999999999999986
    vertex 30.064466260669626 -5.8344475352896765 44.69999999999996
    vertex 30.064466260669626 -5.8344475352896765 39.999999999999986
  endloop
endfacet
facet normal 0.7445694406464901 0.6675450157520263 0.0
  outer loop
    vertex 30.064466260669626 -5.8344475352896765 44.69999999999996
    vertex 26.690206119719658 -2.0708496857685637 39.999999999999986
    vertex 26.690206119719658 -2.0708496857685637 44.69999999999996
  endloop
endfacet
facet normal -0.04493679700976185 -0.04028816283633776 -0.998177112645735
  outer loop
    vertex 22.95849833484185 -5.4165187342797045 42.33070656145906
    vertex 25.7507065449532 -9.701956245932006 42.377972232200186
    vertex 22.37644640400322 -5.938358396410886 42.377972232200186
  endloop
endfacet
facet normal -0.04493679700976185 -0.04028816283633776 -0.998177112645735
  outer loop
    vertex 25.7507065449532 -9.701956245932006 42.377972232200186
    vertex 22.95849833484185 -5.4165187342797045 42.33070656145906
    vertex 26.332758475791817 -9.18011658380083 42.33070656145906
  endloop
endfacet
facet normal -0.2357630780766561 -0.21137379413769114 -0.9485446168566125
  outer loop
    vertex 23.51160881867632 -4.920626576359144 42.08272493475648
    vertex 26.332758475791817 -9.18011658380083 42.33070656145906
    vertex 22.95849833484185 -5.4165187342797045 42.33070656145906
  endloop
endfacet
facet normal -0.2357630780766561 -0.21137379413769114 -0.9485446168566125
  outer loop
    vertex 26.332758475791817 -9.18011658380083 42.33070656145906
    vertex 23.51160881867632 -4.920626576359144 42.08272493475648
    vertex 26.885868959626237 -8.684224425880256 42.08272493475648
  endloop
endfacet
facet normal -0.41052249498954085 -0.3680546506802774 -0.8342703729728042
  outer loop
    vertex 23.998084290091604 -4.484476153710957 41.650926890143204
    vertex 26.885868959626237 -8.684224425880256 42.08272493475648
    vertex 23.51160881867632 -4.920626576359144 42.08272493475648
  endloop
endfacet
facet normal -0.41052249498954085 -0.3680546506802774 -0.8342703729728042
  outer loop
    vertex 26.885868959626237 -8.684224425880256 42.08272493475648
    vertex 23.998084290091604 -4.484476153710957 41.650926890143204
    vertex 27.37234443104151 -8.248074003232064 41.650926890143204
  endloop
endfacet
facet normal -0.5573054822893841 -0.49965319101806793 -0.6631419818678796
  outer loop
    vertex 24.384772249649483 -4.137790396865962 41.06473875077961
    vertex 27.37234443104151 -8.248074003232064 41.650926890143204
    vertex 23.998084290091604 -4.484476153710957 41.650926890143204
  endloop
endfacet
facet normal -0.5573054822893841 -0.49965319101806793 -0.6631419818678796
  outer loop
    vertex 27.37234443104151 -8.248074003232064 41.650926890143204
    vertex 24.384772249649483 -4.137790396865962 41.06473875077961
    vertex 27.759032390599387 -7.901388246387075 41.06473875077961
  endloop
endfacet
facet normal -0.6661090219620617 -0.5972011921039168 -0.4468215605925997
  outer loop
    vertex 24.384772249649483 -4.137790396865962 41.06473875077961
    vertex 28.01958069288805 -7.667793216748958 40.36410826964163
    vertex 27.759032390599387 -7.901388246387075 41.06473875077961
  endloop
endfacet
facet normal -0.6661090219620617 -0.5972011921039168 -0.4468215605925997
  outer loop
    vertex 28.01958069288805 -7.667793216748958 40.36410826964163
    vertex 24.384772249649483 -4.137790396865962 41.06473875077961
    vertex 24.645320551938152 -3.904195367227844 40.36410826964163
  endloop
endfacet
facet normal -0.7295183325852308 -0.6540509188695168 -0.20005098837047872
  outer loop
    vertex 24.645320551938152 -3.904195367227844 40.36410826964163
    vertex 28.136233401682965 -7.563208029553517 39.596782256172204
    vertex 28.01958069288805 -7.667793216748958 40.36410826964163
  endloop
endfacet
facet normal -0.7295183325852308 -0.6540509188695168 -0.20005098837047872
  outer loop
    vertex 28.136233401682965 -7.563208029553517 39.596782256172204
    vertex 24.645320551938152 -3.904195367227844 40.36410826964163
    vertex 24.76197326073307 -3.7996101800324036 39.596782256172204
  endloop
endfacet
facet normal -0.743212174428764 -0.6663281563844085 0.0603527281092071
  outer loop
    vertex 28.136233401682965 -7.563208029553517 39.596782256172204
    vertex 24.72678068670757 -3.831162142951815 38.81505271012309
    vertex 28.101040827657457 -7.594759992472927 38.81505271012309
  endloop
endfacet
facet normal -0.743212174428764 -0.6663281563844085 0.0603527281092071
  outer loop
    vertex 24.72678068670757 -3.831162142951815 38.81505271012309
    vertex 28.136233401682965 -7.563208029553517 39.596782256172204
    vertex 24.76197326073307 -3.7996101800324036 39.596782256172204
  endloop
endfacet
facet normal -0.706257334801167 -0.6331962312010461 0.316643505905843
  outer loop
    vertex 28.101040827657457 -7.594759992472927 38.81505271012309
    vertex 24.542141145623024 -3.9967010418552027 38.07219320818837
    vertex 27.916401286572928 -7.76029889137632 38.07219320818837
  endloop
endfacet
facet normal -0.706257334801167 -0.6331962312010461 0.316643505905843
  outer loop
    vertex 24.542141145623024 -3.9967010418552027 38.07219320818837
    vertex 28.101040827657457 -7.594759992472927 38.81505271012309
    vertex 24.72678068670757 -3.831162142951815 38.81505271012309
  endloop
endfacet
facet normal -0.6211722249523002 -0.5569130292675792 0.551355552053135
  outer loop
    vertex 27.916401286572928 -7.76029889137632 38.07219320818837
    vertex 24.22063751707306 -4.284945674348269 37.41882839779151
    vertex 27.59489765802296 -8.048543523869379 37.41882839779151
  endloop
endfacet
facet normal -0.6211722249523002 -0.5569130292675792 0.551355552053135
  outer loop
    vertex 24.22063751707306 -4.284945674348269 37.41882839779151
    vertex 27.916401286572928 -7.76029889137632 38.07219320818837
    vertex 24.542141145623024 -3.9967010418552027 38.07219320818837
  endloop
endfacet
facet normal -0.4937552545085719 -0.44267712473182314 0.7484936284861357
  outer loop
    vertex 27.158439882983416 -8.439850494594499 36.899484011024676
    vertex 24.22063751707306 -4.284945674348269 37.41882839779151
    vertex 23.78417974203351 -4.6762526450733874 36.899484011024676
  endloop
endfacet
facet normal -0.4937552545085719 -0.44267712473182314 0.7484936284861357
  outer loop
    vertex 24.22063751707306 -4.284945674348269 37.41882839779151
    vertex 27.158439882983416 -8.439850494594499 36.899484011024676
    vertex 27.59489765802296 -8.048543523869379 37.41882839779151
  endloop
endfacet
facet normal -0.33268967943922656 -0.2982735057041343 0.894623101082009
  outer loop
    vertex 26.636771837542643 -8.907552880162104 36.549552509588835
    vertex 23.78417974203351 -4.6762526450733874 36.899484011024676
    vertex 23.262511696592725 -5.143955030640986 36.549552509588835
  endloop
endfacet
facet normal -0.33268967943922656 -0.2982735057041343 0.894623101082009
  outer loop
    vertex 23.78417974203351 -4.6762526450733874 36.899484011024676
    vertex 26.636771837542643 -8.907552880162104 36.549552509588835
    vertex 27.158439882983416 -8.439850494594499 36.899484011024676
  endloop
endfacet
facet normal -0.14895185251178178 -0.1335430401829771 0.9797854877737251
  outer loop
    vertex 26.065444336900256 -9.419777535910494 36.3928811470177
    vertex 23.262511696592725 -5.143955030640986 36.549552509588835
    vertex 22.691184195950296 -5.65617968638937 36.3928811470177
  endloop
endfacet
facet normal -0.14895185251178178 -0.1335430401829771 0.9797854877737251
  outer loop
    vertex 23.262511696592725 -5.143955030640986 36.549552509588835
    vertex 26.065444336900256 -9.419777535910494 36.3928811470177
    vertex 26.636771837542643 -8.907552880162104 36.549552509588835
  endloop
endfacet
facet normal 0.04493679700976183 0.040288162836337744 0.998177112645735
  outer loop
    vertex 25.483392406061643 -9.941617198041671 36.440146817758816
    vertex 22.691184195950296 -5.65617968638937 36.3928811470177
    vertex 22.10913226511167 -6.178019348520553 36.440146817758816
  endloop
endfacet
facet normal 0.04493679700976183 0.040288162836337744 0.998177112645735
  outer loop
    vertex 22.691184195950296 -5.65617968638937 36.3928811470177
    vertex 25.483392406061643 -9.941617198041671 36.440146817758816
    vertex 26.065444336900256 -9.419777535910494 36.3928811470177
  endloop
endfacet
facet normal 0.23576307807665578 0.21137379413769083 0.9485446168566127
  outer loop
    vertex 24.930281922227174 -10.437509355962227 36.6881284444614
    vertex 22.10913226511167 -6.178019348520553 36.440146817758816
    vertex 21.556021781277195 -6.6739115064411125 36.6881284444614
  endloop
endfacet
facet normal 0.23576307807665578 0.21137379413769083 0.9485446168566127
  outer loop
    vertex 22.10913226511167 -6.178019348520553 36.440146817758816
    vertex 24.930281922227174 -10.437509355962227 36.6881284444614
    vertex 25.483392406061643 -9.941617198041671 36.440146817758816
  endloop
endfacet
facet normal 0.4105224949895404 0.36805465068027704 0.8342703729728044
  outer loop
    vertex 24.443806450811888 -10.873659778610415 37.11992648907468
    vertex 21.556021781277195 -6.6739115064411125 36.6881284444614
    vertex 21.06954630986191 -7.110061929089301 37.11992648907468
  endloop
endfacet
facet normal 0.4105224949895404 0.36805465068027704 0.8342703729728044
  outer loop
    vertex 21.556021781277195 -6.6739115064411125 36.6881284444614
    vertex 24.443806450811888 -10.873659778610415 37.11992648907468
    vertex 24.930281922227174 -10.437509355962227 36.6881284444614
  endloop
endfacet
facet normal 0.5573054822893841 0.49965319101806793 0.6631419818678796
  outer loop
    vertex 24.05711849125401 -11.22034553545541 37.70611462843827
    vertex 21.06954630986191 -7.110061929089301 37.11992648907468
    vertex 20.68285835030403 -7.456747685934294 37.70611462843827
  endloop
endfacet
facet normal 0.5573054822893841 0.49965319101806793 0.6631419818678796
  outer loop
    vertex 21.06954630986191 -7.110061929089301 37.11992648907468
    vertex 24.05711849125401 -11.22034553545541 37.70611462843827
    vertex 24.443806450811888 -10.873659778610415 37.11992648907468
  endloop
endfacet
facet normal 0.6661090219620617 0.5972011921039168 0.4468215605925997
  outer loop
    vertex 24.05711849125401 -11.22034553545541 37.70611462843827
    vertex 20.422310048015362 -7.690342715572414 38.40674510957624
    vertex 23.79657018896534 -11.453940565093529 38.40674510957624
  endloop
endfacet
facet normal 0.6661090219620617 0.5972011921039168 0.4468215605925997
  outer loop
    vertex 20.422310048015362 -7.690342715572414 38.40674510957624
    vertex 24.05711849125401 -11.22034553545541 37.70611462843827
    vertex 20.68285835030403 -7.456747685934294 37.70611462843827
  endloop
endfacet
facet normal 0.7295183325852307 0.6540509188695167 0.2000509883704793
  outer loop
    vertex 23.79657018896534 -11.453940565093529 38.40674510957624
    vertex 20.305657339220446 -7.794927902767855 39.174071123045664
    vertex 23.679917480170424 -11.55852575228897 39.174071123045664
  endloop
endfacet
facet normal 0.7295183325852307 0.6540509188695167 0.2000509883704793
  outer loop
    vertex 20.305657339220446 -7.794927902767855 39.174071123045664
    vertex 23.79657018896534 -11.453940565093529 38.40674510957624
    vertex 20.422310048015362 -7.690342715572414 38.40674510957624
  endloop
endfacet
facet normal 0.743212174428764 0.6663281563844085 -0.06035272810920772
  outer loop
    vertex 20.305657339220446 -7.794927902767855 39.174071123045664
    vertex 23.71511005419592 -11.526973789369558 39.955800669094785
    vertex 23.679917480170424 -11.55852575228897 39.174071123045664
  endloop
endfacet
facet normal 0.743212174428764 0.6663281563844085 -0.06035272810920772
  outer loop
    vertex 23.71511005419592 -11.526973789369558 39.955800669094785
    vertex 20.305657339220446 -7.794927902767855 39.174071123045664
    vertex 20.340849913245943 -7.7633759398484425 39.955800669094785
  endloop
endfacet
facet normal 0.706257334801167 0.6331962312010461 -0.316643505905843
  outer loop
    vertex 20.340849913245943 -7.7633759398484425 39.955800669094785
    vertex 23.89974959528047 -11.361434890466171 40.698660171029516
    vertex 23.71511005419592 -11.526973789369558 39.955800669094785
  endloop
endfacet
facet normal 0.706257334801167 0.6331962312010461 -0.316643505905843
  outer loop
    vertex 23.89974959528047 -11.361434890466171 40.698660171029516
    vertex 20.340849913245943 -7.7633759398484425 39.955800669094785
    vertex 20.525489454330494 -7.597837040945055 40.698660171029516
  endloop
endfacet
facet normal 0.6211722249523002 0.5569130292675792 -0.551355552053135
  outer loop
    vertex 20.525489454330494 -7.597837040945055 40.698660171029516
    vertex 24.22125322383043 -11.073190257973105 41.35202498142637
    vertex 23.89974959528047 -11.361434890466171 40.698660171029516
  endloop
endfacet
facet normal 0.6211722249523002 0.5569130292675792 -0.551355552053135
  outer loop
    vertex 24.22125322383043 -11.073190257973105 41.35202498142637
    vertex 20.525489454330494 -7.597837040945055 40.698660171029516
    vertex 20.846993082880452 -7.309592408451989 41.35202498142637
  endloop
endfacet
facet normal 0.4937552545085735 0.44267712473182447 -0.7484936284861339
  outer loop
    vertex 21.28345085792001 -6.918285437726868 41.87136936819321
    vertex 24.22125322383043 -11.073190257973105 41.35202498142637
    vertex 20.846993082880452 -7.309592408451989 41.35202498142637
  endloop
endfacet
facet normal 0.4937552545085735 0.44267712473182447 -0.7484936284861339
  outer loop
    vertex 24.22125322383043 -11.073190257973105 41.35202498142637
    vertex 21.28345085792001 -6.918285437726868 41.87136936819321
    vertex 24.657710998869987 -10.681883287247985 41.87136936819321
  endloop
endfacet
facet normal 0.33268967943922323 0.29827350570413136 -0.8946231010820113
  outer loop
    vertex 21.805118903360793 -6.45058305215927 42.22130086962905
    vertex 24.657710998869987 -10.681883287247985 41.87136936819321
    vertex 21.28345085792001 -6.918285437726868 41.87136936819321
  endloop
endfacet
facet normal 0.33268967943922323 0.29827350570413136 -0.8946231010820113
  outer loop
    vertex 24.657710998869987 -10.681883287247985 41.87136936819321
    vertex 21.805118903360793 -6.45058305215927 42.22130086962905
    vertex 25.17937904431077 -10.214180901680386 42.22130086962905
  endloop
endfacet
facet normal 0.1489518525117814 0.13354304018297675 -0.9797854877737251
  outer loop
    vertex 22.37644640400322 -5.938358396410886 42.377972232200186
    vertex 25.17937904431077 -10.214180901680386 42.22130086962905
    vertex 21.805118903360793 -6.45058305215927 42.22130086962905
  endloop
endfacet
facet normal 0.1489518525117814 0.13354304018297675 -0.9797854877737251
  outer loop
    vertex 25.17937904431077 -10.214180901680386 42.22130086962905
    vertex 22.37644640400322 -5.938358396410886 42.377972232200186
    vertex 25.7507065449532 -9.701956245932006 42.377972232200186
  endloop
endfacet
facet normal -0.6313411476453127 -0.5660299944406257 -0.5301116869900576
  outer loop
    vertex 10.243459857574987 -16.816208403553443 41.3740157161596
    vertex 13.926836013171759 -20.30266775718432 40.70995497316889
    vertex 13.617719998524969 -20.57980625307454 41.3740157161596
  endloop
endfacet
facet normal -0.6313411476453127 -0.5660299944406257 -0.5301116869900576
  outer loop
    vertex 13.926836013171759 -20.30266775718432 40.70995497316889
    vertex 10.243459857574987 -16.816208403553443 41.3740157161596
    vertex 10.552575872221771 -16.53906990766322 40.70995497316889
  endloop
endfacet
facet normal -0.7119858811395571 -0.6383321692975344 -0.2925886988552917
  outer loop
    vertex 10.552575872221771 -16.53906990766322 40.70995497316889
    vertex 14.097448838243343 -20.149704534706352 39.961070039893414
    vertex 13.926836013171759 -20.30266775718432 40.70995497316889
  endloop
endfacet
facet normal -0.7119858811395571 -0.6383321692975344 -0.2925886988552917
  outer loop
    vertex 14.097448838243343 -20.149704534706352 39.961070039893414
    vertex 10.552575872221771 -16.53906990766322 40.70995497316889
    vertex 10.723188697293354 -16.38610668518525 39.961070039893414
  endloop
endfacet
facet normal -0.74410995344644 -0.667133061710602 -0.03512627441922997
  outer loop
    vertex 10.723188697293354 -16.38610668518525 39.961070039893414
    vertex 14.117931491662127 -20.13134077646882 39.178396186945015
    vertex 14.097448838243343 -20.149704534706352 39.961070039893414
  endloop
endfacet
facet normal -0.74410995344644 -0.667133061710602 -0.03512627441922997
  outer loop
    vertex 14.117931491662127 -20.13134077646882 39.178396186945015
    vertex 10.723188697293354 -16.38610668518525 39.961070039893414
    vertex 10.743671350712132 -16.367742926947724 39.178396186945015
  endloop
endfacet
facet normal -0.7255241621257893 -0.6504699384576048 0.22472994756959178
  outer loop
    vertex 14.117931491662127 -20.13134077646882 39.178396186945015
    vertex 10.612627973496803 -16.485230092726987 38.415271343972435
    vertex 13.986888114446792 -20.248827942248084 38.415271343972435
  endloop
endfacet
facet normal -0.7255241621257893 -0.6504699384576048 0.22472994756959178
  outer loop
    vertex 10.612627973496803 -16.485230092726987 38.415271343972435
    vertex 14.117931491662127 -20.13134077646882 39.178396186945015
    vertex 10.743671350712132 -16.367742926947724 39.178396186945015
  endloop
endfacet
facet normal -0.6574950981416329 -0.5894783638511196 0.4692711950153468
  outer loop
    vertex 13.986888114446792 -20.248827942248084 38.415271343972435
    vertex 10.338988955245165 -16.7305616263319 37.72370120790082
    vertex 13.713249096195153 -20.494159475853 37.72370120790082
  endloop
endfacet
facet normal -0.6574950981416329 -0.5894783638511196 0.4692711950153468
  outer loop
    vertex 10.338988955245165 -16.7305616263319 37.72370120790082
    vertex 13.986888114446792 -20.248827942248084 38.415271343972435
    vertex 10.612627973496803 -16.485230092726987 38.415271343972435
  endloop
endfacet
facet normal -0.5446588297811505 -0.48831481290723855 0.681832386028118
  outer loop
    vertex 13.315662483791197 -20.850616438697923 37.15081514062977
    vertex 10.338988955245165 -16.7305616263319 37.72370120790082
    vertex 9.941402342841215 -17.08701858917682 37.15081514062977
  endloop
endfacet
facet normal -0.5446588297811505 -0.48831481290723855 0.681832386028118
  outer loop
    vertex 10.338988955245165 -16.7305616263319 37.72370120790082
    vertex 13.315662483791197 -20.850616438697923 37.15081514062977
    vertex 13.713249096195153 -20.494159475853 37.72370120790082
  endloop
endfacet
facet normal -0.39470496226235163 -0.35387341444210846 0.8479278267143728
  outer loop
    vertex 12.821223147827316 -21.293906877837955 36.73565438090481
    vertex 9.941402342841215 -17.08701858917682 37.15081514062977
    vertex 9.446963006877333 -17.530309028316857 36.73565438090481
  endloop
endfacet
facet normal -0.39470496226235163 -0.35387341444210846 0.8479278267143728
  outer loop
    vertex 9.941402342841215 -17.08701858917682 37.15081514062977
    vertex 12.821223147827316 -21.293906877837955 36.73565438090481
    vertex 13.315662483791197 -20.850616438697923 37.15081514062977
  endloop
endfacet
facet normal -0.21785260384617355 -0.19531612758622457 0.9562383872770241
  outer loop
    vertex 12.26362631194981 -21.793821282417788 36.5065114484156
    vertex 9.446963006877333 -17.530309028316857 36.73565438090481
    vertex 8.889366170999827 -18.03022343289669 36.5065114484156
  endloop
endfacet
facet normal -0.21785260384617355 -0.19531612758622457 0.9562383872770241
  outer loop
    vertex 9.446963006877333 -17.530309028316857 36.73565438090481
    vertex 12.26362631194981 -21.793821282417788 36.5065114484156
    vertex 12.821223147827316 -21.293906877837955 36.73565438090481
  endloop
endfacet
facet normal -0.02615395049631814 -0.023448369410491974 0.999382882005403
  outer loop
    vertex 11.680871279051388 -22.316291311912927 36.479002055334696
    vertex 8.889366170999827 -18.03022343289669 36.5065114484156
    vertex 8.306611138101404 -18.55269346239183 36.479002055334696
  endloop
endfacet
facet normal -0.02615395049631814 -0.023448369410491974 0.999382882005403
  outer loop
    vertex 8.889366170999827 -18.03022343289669 36.5065114484156
    vertex 11.680871279051388 -22.316291311912927 36.479002055334696
    vertex 12.26362631194981 -21.793821282417788 36.5065114484156
  endloop
endfacet
facet normal 0.16732705135840664 0.15001735639029593 0.9744210848834133
  outer loop
    vertex 11.112671841575853 -22.825711497235822 36.655000921339116
    vertex 8.306611138101404 -18.55269346239183 36.479002055334696
    vertex 7.7384117006258695 -19.062113647714725 36.655000921339116
  endloop
endfacet
facet normal 0.16732705135840664 0.15001735639029593 0.9744210848834133
  outer loop
    vertex 8.306611138101404 -18.55269346239183 36.479002055334696
    vertex 11.112671841575853 -22.825711497235822 36.655000921339116
    vertex 11.680871279051388 -22.316291311912927 36.479002055334696
  endloop
endfacet
facet normal 0.3494049911840862 0.3132596472684915 0.8830541011335993
  outer loop
    vertex 10.597749852193193 -23.287365694613378 37.02251401456255
    vertex 7.7384117006258695 -19.062113647714725 36.655000921339116
    vertex 7.223489711243211 -19.523767845092276 37.02251401456255
  endloop
endfacet
facet normal 0.3494049911840862 0.3132596472684915 0.8830541011335993
  outer loop
    vertex 7.7384117006258695 -19.062113647714725 36.655000921339116
    vertex 10.597749852193193 -23.287365694613378 37.02251401456255
    vertex 11.112671841575853 -22.825711497235822 36.655000921339116
  endloop
endfacet
facet normal 0.5076715582796183 0.4551538108713824 0.7315084397074323
  outer loop
    vertex 10.171196393531018 -23.669792933413948 37.55649592504593
    vertex 7.223489711243211 -19.523767845092276 37.02251401456255
    vertex 6.796936252581034 -19.90619508389285 37.55649592504593
  endloop
endfacet
facet normal 0.5076715582796183 0.4551538108713824 0.7315084397074323
  outer loop
    vertex 7.223489711243211 -19.523767845092276 37.02251401456255
    vertex 10.171196393531018 -23.669792933413948 37.55649592504593
    vertex 10.597749852193193 -23.287365694613378 37.02251401456255
  endloop
endfacet
facet normal 0.6313411476453126 0.5660299944406255 0.5301116869900581
  outer loop
    vertex 10.171196393531018 -23.669792933413948 37.55649592504593
    vertex 6.4878202379342484 -20.18333357978307 38.220556668036636
    vertex 9.86208037888423 -23.946931429304172 38.220556668036636
  endloop
endfacet
facet normal 0.6313411476453126 0.5660299944406255 0.5301116869900581
  outer loop
    vertex 6.4878202379342484 -20.18333357978307 38.220556668036636
    vertex 10.171196393531018 -23.669792933413948 37.55649592504593
    vertex 6.796936252581034 -19.90619508389285 37.55649592504593
  endloop
endfacet
facet normal 0.7119858811395571 0.6383321692975344 0.2925886988552917
  outer loop
    vertex 9.86208037888423 -23.946931429304172 38.220556668036636
    vertex 6.317207412862664 -20.336296802261042 38.96944160131211
    vertex 9.691467553812645 -24.099894651782144 38.96944160131211
  endloop
endfacet
facet normal 0.7119858811395571 0.6383321692975344 0.2925886988552917
  outer loop
    vertex 6.317207412862664 -20.336296802261042 38.96944160131211
    vertex 9.86208037888423 -23.946931429304172 38.220556668036636
    vertex 6.4878202379342484 -20.18333357978307 38.220556668036636
  endloop
endfacet
facet normal 0.74410995344644 0.667133061710602 0.03512627441922997
  outer loop
    vertex 9.691467553812645 -24.099894651782144 38.96944160131211
    vertex 6.296724759443886 -20.35466056049857 39.75211545426051
    vertex 9.670984900393869 -24.11825841001967 39.75211545426051
  endloop
endfacet
facet normal 0.74410995344644 0.667133061710602 0.03512627441922997
  outer loop
    vertex 6.296724759443886 -20.35466056049857 39.75211545426051
    vertex 9.691467553812645 -24.099894651782144 38.96944160131211
    vertex 6.317207412862664 -20.336296802261042 38.96944160131211
  endloop
endfacet
facet normal 0.7255241621257891 0.6504699384576046 -0.2247299475695931
  outer loop
    vertex 6.296724759443886 -20.35466056049857 39.75211545426051
    vertex 9.8020282776092 -24.000771244240404 40.51524029723309
    vertex 9.670984900393869 -24.11825841001967 39.75211545426051
  endloop
endfacet
facet normal 0.7255241621257891 0.6504699384576046 -0.2247299475695931
  outer loop
    vertex 9.8020282776092 -24.000771244240404 40.51524029723309
    vertex 6.296724759443886 -20.35466056049857 39.75211545426051
    vertex 6.427768136659218 -20.237173394719306 40.51524029723309
  endloop
endfacet
facet normal 0.6574950981416334 0.5894783638511203 -0.4692711950153452
  outer loop
    vertex 6.427768136659218 -20.237173394719306 40.51524029723309
    vertex 10.075667295860837 -23.75543971063549 41.20681043330471
    vertex 9.8020282776092 -24.000771244240404 40.51524029723309
  endloop
endfacet
facet normal 0.6574950981416334 0.5894783638511203 -0.4692711950153452
  outer loop
    vertex 10.075667295860837 -23.75543971063549 41.20681043330471
    vertex 6.427768136659218 -20.237173394719306 40.51524029723309
    vertex 6.7014071549108545 -19.991841861114388 41.20681043330471
  endloop
endfacet
facet normal 0.5446588297811488 0.488314812907237 -0.6818323860281204
  outer loop
    vertex 7.0989937673148065 -19.63538489826947 41.77969650057576
    vertex 10.075667295860837 -23.75543971063549 41.20681043330471
    vertex 6.7014071549108545 -19.991841861114388 41.20681043330471
  endloop
endfacet
facet normal 0.5446588297811488 0.488314812907237 -0.6818323860281204
  outer loop
    vertex 10.075667295860837 -23.75543971063549 41.20681043330471
    vertex 7.0989937673148065 -19.63538489826947 41.77969650057576
    vertex 10.47325390826479 -23.39898274779057 41.77969650057576
  endloop
endfacet
facet normal 0.39470496226235163 0.35387341444210846 -0.8479278267143728
  outer loop
    vertex 7.593433103278686 -19.192094459129436 42.194857260300715
    vertex 10.47325390826479 -23.39898274779057 41.77969650057576
    vertex 7.0989937673148065 -19.63538489826947 41.77969650057576
  endloop
endfacet
facet normal 0.39470496226235163 0.35387341444210846 -0.8479278267143728
  outer loop
    vertex 10.47325390826479 -23.39898274779057 41.77969650057576
    vertex 7.593433103278686 -19.192094459129436 42.194857260300715
    vertex 10.96769324422867 -22.955692308650534 42.194857260300715
  endloop
endfacet
facet normal 0.21785260384617328 0.19531612758622433 -0.9562383872770244
  outer loop
    vertex 8.151029939156194 -18.692180054549603 42.424000192789926
    vertex 10.96769324422867 -22.955692308650534 42.194857260300715
    vertex 7.593433103278686 -19.192094459129436 42.194857260300715
  endloop
endfacet
facet normal 0.21785260384617328 0.19531612758622433 -0.9562383872770244
  outer loop
    vertex 10.96769324422867 -22.955692308650534 42.194857260300715
    vertex 8.151029939156194 -18.692180054549603 42.424000192789926
    vertex 11.525290080106178 -22.4557779040707 42.424000192789926
  endloop
endfacet
facet normal 0.02615395049631814 0.023448369410491974 -0.999382882005403
  outer loop
    vertex 8.733784972054616 -18.169710025054464 42.45150958587083
    vertex 11.525290080106178 -22.4557779040707 42.424000192789926
    vertex 8.151029939156194 -18.692180054549603 42.424000192789926
  endloop
endfacet
facet normal 0.02615395049631814 0.023448369410491974 -0.999382882005403
  outer loop
    vertex 11.525290080106178 -22.4557779040707 42.424000192789926
    vertex 8.733784972054616 -18.169710025054464 42.45150958587083
    vertex 12.1080451130046 -21.933307874575565 42.45150958587083
  endloop
endfacet
facet normal -0.16732705135840664 -0.15001735639029593 -0.9744210848834133
  outer loop
    vertex 9.301984409530153 -17.66028983973157 42.27551071986641
    vertex 12.1080451130046 -21.933307874575565 42.45150958587083
    vertex 8.733784972054616 -18.169710025054464 42.45150958587083
  endloop
endfacet
facet normal -0.16732705135840664 -0.15001735639029593 -0.9744210848834133
  outer loop
    vertex 12.1080451130046 -21.933307874575565 42.45150958587083
    vertex 9.301984409530153 -17.66028983973157 42.27551071986641
    vertex 12.676244550480137 -21.42388768925267 42.27551071986641
  endloop
endfacet
facet normal -0.34940499118408536 -0.3132596472684908 -0.8830541011336
  outer loop
    vertex 9.816906398912812 -17.198635642354013 41.907997626642974
    vertex 12.676244550480137 -21.42388768925267 42.27551071986641
    vertex 9.301984409530153 -17.66028983973157 42.27551071986641
  endloop
endfacet
facet normal -0.34940499118408536 -0.3132596472684908 -0.8830541011336
  outer loop
    vertex 12.676244550480137 -21.42388768925267 42.27551071986641
    vertex 9.816906398912812 -17.198635642354013 41.907997626642974
    vertex 13.191166539862795 -20.96223349187511 41.907997626642974
  endloop
endfacet
facet normal -0.5076715582796197 -0.4551538108713837 -0.7315084397074305
  outer loop
    vertex 10.243459857574987 -16.816208403553443 41.3740157161596
    vertex 13.191166539862795 -20.96223349187511 41.907997626642974
    vertex 9.816906398912812 -17.198635642354013 41.907997626642974
  endloop
endfacet
facet normal -0.5076715582796197 -0.4551538108713837 -0.7315084397074305
  outer loop
    vertex 13.191166539862795 -20.96223349187511 41.907997626642974
    vertex 10.243459857574987 -16.816208403553443 41.3740157161596
    vertex 13.617719998524969 -20.57980625307454 41.3740157161596
  endloop
endfacet
facet normal 0.0 0.0 1.0
  outer loop
    vertex 85.99999999999997 -28.535890233477026 39.999999999999986
    vertex 80.94526951542184 -28.25696926557861 39.999999999999986
    vertex 80.94526951542184 -28.535890233477026 39.999999999999986
  endloop
endfacet
facet normal 0.0 0.0 1.0
  outer loop
    vertex 80.94526951542184 -28.25696926557861 39.999999999999986
    vertex 85.99999999999997 -28.535890233477026 39.999999999999986
    vertex 83.90615756222557 -24.12276195234016 39.999999999999986
  endloop
endfacet
facet normal 0.0 0.0 1.0
  outer loop
    vertex 83.90615756222557 -24.12276195234016 39.999999999999986
    vertex 85.99999999999997 -28.535890233477026 39.999999999999986
    vertex 85.99999999999997 -25.999999999999996 39.999999999999986
  endloop
endfacet
facet normal 0.0 0.0 1.0
  outer loop
    vertex 83.90615756222557 -24.12276195234016 39.999999999999986
    vertex 80.5318974212756 -27.88635980186129 39.999999999999986
    vertex 80.94526951542184 -28.25696926557861 39.999999999999986
  endloop
endfacet
facet normal 0.0 0.0 1.0
  outer loop
    vertex 85.99999999999997 -37.01628629410162 42.940000000000005
    vertex 80.94526951542184 -28.535890233477026 42.940000000000005
    vertex 80.94526951542184 -37.01628629410162 42.940000000000005
  endloop
endfacet
facet normal 0.0 0.0 1.0
  outer loop
    vertex 80.94526951542184 -28.535890233477026 42.940000000000005
    vertex 85.99999999999997 -37.01628629410162 42.940000000000005
    vertex 85.99999999999997 -28.535890233477026 42.940000000000005
  endloop
endfacet
facet normal 0.0 1.0 0.0
  outer loop
    vertex 80.94526951542184 -28.535890233477026 42.940000000000005
    vertex 85.99999999999997 -28.535890233477026 39.999999999999986
    vertex 80.94526951542184 -28.535890233477026 39.999999999999986
  endloop
endfacet
facet normal 0.0 1.0 0.0
  outer loop
    vertex 85.99999999999997 -28.535890233477026 39.999999999999986
    vertex 80.94526951542184 -28.535890233477026 42.940000000000005
    vertex 85.99999999999997 -28.535890233477026 42.940000000000005
  endloop
endfacet
facet normal 0.0 -1.0 0.0
  outer loop
    vertex 85.99999999999997 -37.01628629410162 42.940000000000005
    vertex 80.94526951542184 -37.01628629410162 39.999999999999986
    vertex 85.99999999999997 -37.01628629410162 39.999999999999986
  endloop
endfacet
facet normal 0.0 -1.0 0.0
  outer loop
    vertex 80.94526951542184 -37.01628629410162 39.999999999999986
    vertex 85.99999999999997 -37.01628629410162 42.940000000000005
    vertex 80.94526951542184 -37.01628629410162 42.940000000000005
  endloop
endfacet
facet normal -0.0 0.9914448613738098 -0.13052619222005585
  outer loop
    vertex 80.94526951542203 -34.234365980855905 39.143993970590856
    vertex 85.99999999999997 -34.285477241422306 38.75576540293707
    vertex 80.94526951542203 -34.285477241422306 38.75576540293707
  endloop
endfacet
facet normal -0.0 0.9914448613738098 -0.13052619222005585
  outer loop
    vertex 85.99999999999997 -34.285477241422306 38.75576540293707
    vertex 80.94526951542203 -34.234365980855905 39.143993970590856
    vertex 85.99999999999997 -34.234365980855905 39.143993970590856
  endloop
endfacet
facet normal 0.0 0.9914448613738098 0.13052619222005585
  outer loop
    vertex 80.94526951542203 -34.285477241422306 38.75576540293707
    vertex 85.99999999999997 -34.234365980855905 38.367536835283296
    vertex 80.94526951542203 -34.234365980855905 38.367536835283296
  endloop
endfacet
facet normal 0.0 0.9914448613738098 0.13052619222005585
  outer loop
    vertex 85.99999999999997 -34.234365980855905 38.367536835283296
    vertex 80.94526951542203 -34.285477241422306 38.75576540293707
    vertex 85.99999999999997 -34.285477241422306 38.75576540293707
  endloop
endfacet
facet normal 0.0 0.9238795325112881 0.38268343236508673
  outer loop
    vertex 80.94526951542203 -34.234365980855905 38.367536835283296
    vertex 85.99999999999997 -34.084515347098964 38.00576540293707
    vertex 80.94526951542203 -34.084515347098964 38.00576540293707
  endloop
endfacet
facet normal 0.0 0.9238795325112881 0.38268343236508673
  outer loop
    vertex 85.99999999999997 -34.084515347098964 38.00576540293707
    vertex 80.94526951542203 -34.234365980855905 38.367536835283296
    vertex 85.99999999999997 -34.234365980855905 38.367536835283296
  endloop
endfacet
facet normal 0.0 0.7933533402912291 0.6087614290087286
  outer loop
    vertex 80.94526951542203 -34.084515347098964 38.00576540293707
    vertex 85.99999999999997 -33.84613741320212 37.69510523115726
    vertex 80.94526951542203 -33.84613741320212 37.69510523115726
  endloop
endfacet
facet normal 0.0 0.7933533402912291 0.6087614290087286
  outer loop
    vertex 85.99999999999997 -33.84613741320212 37.69510523115726
    vertex 80.94526951542203 -34.084515347098964 38.00576540293707
    vertex 85.99999999999997 -34.084515347098964 38.00576540293707
  endloop
endfacet
facet normal 0.0 0.6087614290087214 0.7933533402912347
  outer loop
    vertex 85.99999999999997 -33.84613741320212 37.69510523115726
    vertex 80.94526951542203 -33.535477241422306 37.45672729726042
    vertex 80.94526951542203 -33.84613741320212 37.69510523115726
  endloop
endfacet
facet normal 0.0 0.6087614290087214 0.7933533402912347
  outer loop
    vertex 80.94526951542203 -33.535477241422306 37.45672729726042
    vertex 85.99999999999997 -33.84613741320212 37.69510523115726
    vertex 85.99999999999997 -33.535477241422306 37.45672729726042
  endloop
endfacet
facet normal 0.0 0.382683432365092 0.9238795325112859
  outer loop
    vertex 85.99999999999997 -33.535477241422306 37.45672729726042
    vertex 80.94526951542203 -33.17370580907609 37.30687666350348
    vertex 80.94526951542203 -33.535477241422306 37.45672729726042
  endloop
endfacet
facet normal 0.0 0.382683432365092 0.9238795325112859
  outer loop
    vertex 80.94526951542203 -33.17370580907609 37.30687666350348
    vertex 85.99999999999997 -33.535477241422306 37.45672729726042
    vertex 85.99999999999997 -33.17370580907609 37.30687666350348
  endloop
endfacet
facet normal 0.0 0.13052619222005585 0.9914448613738098
  outer loop
    vertex 85.99999999999997 -33.17370580907609 37.30687666350348
    vertex 80.94526951542203 -32.785477241422306 37.25576540293708
    vertex 80.94526951542203 -33.17370580907609 37.30687666350348
  endloop
endfacet
facet normal 0.0 0.13052619222005585 0.9914448613738098
  outer loop
    vertex 80.94526951542203 -32.785477241422306 37.25576540293708
    vertex 85.99999999999997 -33.17370580907609 37.30687666350348
    vertex 85.99999999999997 -32.785477241422306 37.25576540293708
  endloop
endfacet
facet normal 0.0 -0.13052619222005585 0.9914448613738098
  outer loop
    vertex 85.99999999999997 -32.785477241422306 37.25576540293708
    vertex 80.94526951542203 -32.39724867376852 37.30687666350348
    vertex 80.94526951542203 -32.785477241422306 37.25576540293708
  endloop
endfacet
facet normal 0.0 -0.13052619222005585 0.9914448613738098
  outer loop
    vertex 80.94526951542203 -32.39724867376852 37.30687666350348
    vertex 85.99999999999997 -32.785477241422306 37.25576540293708
    vertex 85.99999999999997 -32.39724867376852 37.30687666350348
  endloop
endfacet
facet normal 0.0 -0.38268343236508673 0.9238795325112881
  outer loop
    vertex 85.99999999999997 -32.39724867376852 37.30687666350348
    vertex 80.94526951542203 -32.035477241422306 37.45672729726042
    vertex 80.94526951542203 -32.39724867376852 37.30687666350348
  endloop
endfacet
facet normal 0.0 -0.38268343236508673 0.9238795325112881
  outer loop
    vertex 80.94526951542203 -32.035477241422306 37.45672729726042
    vertex 85.99999999999997 -32.39724867376852 37.30687666350348
    vertex 85.99999999999997 -32.035477241422306 37.45672729726042
  endloop
endfacet
facet normal 0.0 -0.6087614290087286 0.7933533402912291
  outer loop
    vertex 85.99999999999997 -32.035477241422306 37.45672729726042
    vertex 80.94526951542203 -31.724817069642487 37.69510523115726
    vertex 80.94526951542203 -32.035477241422306 37.45672729726042
  endloop
endfacet
facet normal 0.0 -0.6087614290087286 0.7933533402912291
  outer loop
    vertex 80.94526951542203 -31.724817069642487 37.69510523115726
    vertex 85.99999999999997 -32.035477241422306 37.45672729726042
    vertex 85.99999999999997 -31.724817069642487 37.69510523115726
  endloop
endfacet
facet normal 0.0 -0.7933533402912291 0.6087614290087286
  outer loop
    vertex 85.99999999999997 -31.48643913574565 38.00576540293707
    vertex 80.94526951542203 -31.724817069642487 37.69510523115726
    vertex 85.99999999999997 -31.724817069642487 37.69510523115726
  endloop
endfacet
facet normal 0.0 -0.7933533402912291 0.6087614290087286
  outer loop
    vertex 80.94526951542203 -31.724817069642487 37.69510523115726
    vertex 85.99999999999997 -31.48643913574565 38.00576540293707
    vertex 80.94526951542203 -31.48643913574565 38.00576540293707
  endloop
endfacet
facet normal 0.0 -0.9238795325112881 0.38268343236508673
  outer loop
    vertex 85.99999999999997 -31.336588501988707 38.367536835283296
    vertex 80.94526951542203 -31.48643913574565 38.00576540293707
    vertex 85.99999999999997 -31.48643913574565 38.00576540293707
  endloop
endfacet
facet normal 0.0 -0.9238795325112881 0.38268343236508673
  outer loop
    vertex 80.94526951542203 -31.48643913574565 38.00576540293707
    vertex 85.99999999999997 -31.336588501988707 38.367536835283296
    vertex 80.94526951542203 -31.336588501988707 38.367536835283296
  endloop
endfacet
facet normal 0.0 -0.9914448613738098 0.13052619222005585
  outer loop
    vertex 85.99999999999997 -31.285477241422306 38.75576540293707
    vertex 80.94526951542203 -31.336588501988707 38.367536835283296
    vertex 85.99999999999997 -31.336588501988707 38.367536835283296
  endloop
endfacet
facet normal 0.0 -0.9914448613738098 0.13052619222005585
  outer loop
    vertex 80.94526951542203 -31.336588501988707 38.367536835283296
    vertex 85.99999999999997 -31.285477241422306 38.75576540293707
    vertex 80.94526951542203 -31.285477241422306 38.75576540293707
  endloop
endfacet
facet normal 0.0 -0.9914448613738098 -0.13052619222005585
  outer loop
    vertex 85.99999999999997 -31.336588501988707 39.143993970590856
    vertex 80.94526951542203 -31.285477241422306 38.75576540293707
    vertex 85.99999999999997 -31.285477241422306 38.75576540293707
  endloop
endfacet
facet normal 0.0 -0.9914448613738098 -0.13052619222005585
  outer loop
    vertex 80.94526951542203 -31.285477241422306 38.75576540293707
    vertex 85.99999999999997 -31.336588501988707 39.143993970590856
    vertex 80.94526951542203 -31.336588501988707 39.143993970590856
  endloop
endfacet
facet normal 0.0 -0.9238795325112881 -0.38268343236508673
  outer loop
    vertex 85.99999999999997 -31.48643913574565 39.50576540293708
    vertex 80.94526951542203 -31.336588501988707 39.143993970590856
    vertex 85.99999999999997 -31.336588501988707 39.143993970590856
  endloop
endfacet
facet normal 0.0 -0.9238795325112881 -0.38268343236508673
  outer loop
    vertex 80.94526951542203 -31.336588501988707 39.143993970590856
    vertex 85.99999999999997 -31.48643913574565 39.50576540293708
    vertex 80.94526951542203 -31.48643913574565 39.50576540293708
  endloop
endfacet
facet normal 0.0 -0.7933533402912291 -0.6087614290087286
  outer loop
    vertex 85.99999999999997 -31.724817069642487 39.816425574716895
    vertex 80.94526951542203 -31.48643913574565 39.50576540293708
    vertex 85.99999999999997 -31.48643913574565 39.50576540293708
  endloop
endfacet
facet normal 0.0 -0.7933533402912291 -0.6087614290087286
  outer loop
    vertex 80.94526951542203 -31.48643913574565 39.50576540293708
    vertex 85.99999999999997 -31.724817069642487 39.816425574716895
    vertex 80.94526951542203 -31.724817069642487 39.816425574716895
  endloop
endfacet
facet normal 0.0 -0.6087614290087214 -0.7933533402912347
  outer loop
    vertex 85.99999999999997 -31.724817069642487 39.816425574716895
    vertex 80.94526951542203 -32.03547724142231 40.05480350861373
    vertex 80.94526951542203 -31.724817069642487 39.816425574716895
  endloop
endfacet
facet normal 0.0 -0.6087614290087214 -0.7933533402912347
  outer loop
    vertex 80.94526951542203 -32.03547724142231 40.05480350861373
    vertex 85.99999999999997 -31.724817069642487 39.816425574716895
    vertex 85.99999999999997 -32.03547724142231 40.05480350861373
  endloop
endfacet
facet normal 0.0 -0.382683432365092 -0.9238795325112859
  outer loop
    vertex 85.99999999999997 -32.03547724142231 40.05480350861373
    vertex 80.94526951542203 -32.39724867376852 40.20465414237068
    vertex 80.94526951542203 -32.03547724142231 40.05480350861373
  endloop
endfacet
facet normal 0.0 -0.382683432365092 -0.9238795325112859
  outer loop
    vertex 80.94526951542203 -32.39724867376852 40.20465414237068
    vertex 85.99999999999997 -32.03547724142231 40.05480350861373
    vertex 85.99999999999997 -32.39724867376852 40.20465414237068
  endloop
endfacet
facet normal 0.0 -0.13052619222005585 -0.9914448613738098
  outer loop
    vertex 85.99999999999997 -32.39724867376852 40.20465414237068
    vertex 80.94526951542203 -32.785477241422306 40.25576540293708
    vertex 80.94526951542203 -32.39724867376852 40.20465414237068
  endloop
endfacet
facet normal 0.0 -0.13052619222005585 -0.9914448613738098
  outer loop
    vertex 80.94526951542203 -32.785477241422306 40.25576540293708
    vertex 85.99999999999997 -32.39724867376852 40.20465414237068
    vertex 85.99999999999997 -32.785477241422306 40.25576540293708
  endloop
endfacet
facet normal -0.0 0.13052619222005585 -0.9914448613738098
  outer loop
    vertex 85.99999999999997 -32.785477241422306 40.25576540293708
    vertex 80.94526951542203 -33.17370580907609 40.20465414237068
    vertex 80.94526951542203 -32.785477241422306 40.25576540293708
  endloop
endfacet
facet normal -0.0 0.13052619222005585 -0.9914448613738098
  outer loop
    vertex 80.94526951542203 -33.17370580907609 40.20465414237068
    vertex 85.99999999999997 -32.785477241422306 40.25576540293708
    vertex 85.99999999999997 -33.17370580907609 40.20465414237068
  endloop
endfacet
facet normal -0.0 0.38268343236508673 -0.9238795325112881
  outer loop
    vertex 85.99999999999997 -33.17370580907609 40.20465414237068
    vertex 80.94526951542203 -33.535477241422306 40.05480350861373
    vertex 80.94526951542203 -33.17370580907609 40.20465414237068
  endloop
endfacet
facet normal -0.0 0.38268343236508673 -0.9238795325112881
  outer loop
    vertex 80.94526951542203 -33.535477241422306 40.05480350861373
    vertex 85.99999999999997 -33.17370580907609 40.20465414237068
    vertex 85.99999999999997 -33.535477241422306 40.05480350861373
  endloop
endfacet
facet normal -0.0 0.6087614290087214 -0.7933533402912347
  outer loop
    vertex 85.99999999999997 -33.535477241422306 40.05480350861373
    vertex 80.94526951542203 -33.84613741320213 39.816425574716895
    vertex 80.94526951542203 -33.535477241422306 40.05480350861373
  endloop
endfacet
facet normal -0.0 0.6087614290087214 -0.7933533402912347
  outer loop
    vertex 80.94526951542203 -33.84613741320213 39.816425574716895
    vertex 85.99999999999997 -33.535477241422306 40.05480350861373
    vertex 85.99999999999997 -33.84613741320213 39.816425574716895
  endloop
endfacet
facet normal -0.0 0.7933533402912417 -0.6087614290087121
  outer loop
    vertex 80.94526951542203 -33.84613741320213 39.816425574716895
    vertex 85.99999999999997 -34.084515347098964 39.50576540293707
    vertex 80.94526951542203 -34.084515347098964 39.50576540293707
  endloop
endfacet
facet normal -0.0 0.7933533402912417 -0.6087614290087121
  outer loop
    vertex 85.99999999999997 -34.084515347098964 39.50576540293707
    vertex 80.94526951542203 -33.84613741320213 39.816425574716895
    vertex 85.99999999999997 -33.84613741320213 39.816425574716895
  endloop
endfacet
facet normal -0.0 0.9238795325112859 -0.382683432365092
  outer loop
    vertex 80.94526951542203 -34.084515347098964 39.50576540293707
    vertex 85.99999999999997 -34.234365980855905 39.143993970590856
    vertex 80.94526951542203 -34.234365980855905 39.143993970590856
  endloop
endfacet
facet normal -0.0 0.9238795325112859 -0.382683432365092
  outer loop
    vertex 85.99999999999997 -34.234365980855905 39.143993970590856
    vertex 80.94526951542203 -34.084515347098964 39.50576540293707
    vertex 85.99999999999997 -34.084515347098964 39.50576540293707
  endloop
endfacet
facet normal 0.0 1.0 0.0
  outer loop
    vertex 30.934150663386355 -47.7452695154218 39.999999999999986
    vertex 55.065849336613624 -47.7452695154218 32.92328082768492
    vertex 30.934150663386355 -47.7452695154218 32.92328082768492
  endloop
endfacet
facet normal 0.0 1.0 0.0
  outer loop
    vertex 55.065849336613624 -47.7452695154218 32.92328082768492
    vertex 30.934150663386355 -47.7452695154218 39.999999999999986
    vertex 55.065849336613624 -47.7452695154218 39.999999999999986
  endloop
endfacet
facet normal 1.0 0.0 0.0
  outer loop
    vertex 55.065849336613624 -47.7452695154218 32.92328082768492
    vertex 55.065849336613624 -60.94526951542184 39.999999999999986
    vertex 55.065849336613624 -60.94526951542184 32.92328082768492
  endloop
endfacet
facet normal 1.0 0.0 0.0
  outer loop
    vertex 55.065849336613624 -60.94526951542184 39.999999999999986
    vertex 55.065849336613624 -47.7452695154218 32.92328082768492
    vertex 55.065849336613624 -47.7452695154218 39.999999999999986
  endloop
endfacet
facet normal 0.0 0.0 -1.0
  outer loop
    vertex 30.934150663386355 -47.7452695154218 32.92328082768492
    vertex 32.79227055975012 -49.25105448050625 32.92328082768489
    vertex 30.934150663386355 -60.94526951542184 32.92328082768492
  endloop
endfacet
facet normal 0.0 0.0 -1.0
  outer loop
    vertex 32.79227055975012 -49.25105448050625 32.92328082768489
    vertex 30.934150663386355 -47.7452695154218 32.92328082768492
    vertex 55.065849336613624 -47.7452695154218 32.92328082768492
  endloop
endfacet
facet normal 0.0 0.0 -1.0
  outer loop
    vertex 32.79227055975012 -49.25105448050625 32.92328082768489
    vertex 55.065849336613624 -47.7452695154218 32.92328082768492
    vertex 53.07227055975007 -49.25105448050625 32.92328082768489
  endloop
endfacet
facet normal 0.0 0.0 -1.0
  outer loop
    vertex 53.07227055975007 -49.25105448050625 32.92328082768489
    vertex 55.065849336613624 -47.7452695154218 32.92328082768492
    vertex 53.07227055975007 -60.15105448050627 32.92328082768489
  endloop
endfacet
facet normal 0.0 0.0 -1.0
  outer loop
    vertex 30.934150663386355 -60.94526951542184 32.92328082768492
    vertex 32.79227055975012 -60.15105448050627 32.92328082768489
    vertex 55.065849336613624 -60.94526951542184 32.92328082768492
  endloop
endfacet
facet normal 0.0 0.0 -1.0
  outer loop
    vertex 32.79227055975012 -60.15105448050627 32.92328082768489
    vertex 30.934150663386355 -60.94526951542184 32.92328082768492
    vertex 32.79227055975012 -49.25105448050625 32.92328082768489
  endloop
endfacet
facet normal 0.0 0.0 -1.0
  outer loop
    vertex 55.065849336613624 -60.94526951542184 32.92328082768492
    vertex 32.79227055975012 -60.15105448050627 32.92328082768489
    vertex 53.07227055975007 -60.15105448050627 32.92328082768489
  endloop
endfacet
facet normal 0.0 0.0 -1.0
  outer loop
    vertex 55.065849336613624 -60.94526951542184 32.92328082768492
    vertex 53.07227055975007 -60.15105448050627 32.92328082768489
    vertex 55.065849336613624 -47.7452695154218 32.92328082768492
  endloop
endfacet
facet normal -1.0 0.0 0.0
  outer loop
    vertex 30.934150663386355 -47.7452695154218 39.999999999999986
    vertex 30.934150663386355 -60.94526951542184 32.92328082768492
    vertex 30.934150663386355 -60.94526951542184 39.999999999999986
  endloop
endfacet
facet normal -1.0 0.0 0.0
  outer loop
    vertex 30.934150663386355 -60.94526951542184 32.92328082768492
    vertex 30.934150663386355 -47.7452695154218 39.999999999999986
    vertex 30.934150663386355 -47.7452695154218 32.92328082768492
  endloop
endfacet
facet normal -0.0 1.0 -0.0
  outer loop
    vertex 32.79227055975012 -60.15105448050627 39.999999999999986
    vertex 53.07227055975007 -60.15105448050627 32.92328082768489
    vertex 32.79227055975012 -60.15105448050627 32.92328082768489
  endloop
endfacet
facet normal -0.0 1.0 -0.0
  outer loop
    vertex 53.07227055975007 -60.15105448050627 32.92328082768489
    vertex 32.79227055975012 -60.15105448050627 39.999999999999986
    vertex 53.07227055975007 -60.15105448050627 39.999999999999986
  endloop
endfacet
facet normal -1.0 0.0 -0.0
  outer loop
    vertex 53.07227055975007 -49.25105448050625 39.999999999999986
    vertex 53.07227055975007 -60.15105448050627 32.92328082768489
    vertex 53.07227055975007 -60.15105448050627 39.999999999999986
  endloop
endfacet
facet normal -1.0 0.0 -0.0
  outer loop
    vertex 53.07227055975007 -60.15105448050627 32.92328082768489
    vertex 53.07227055975007 -49.25105448050625 39.999999999999986
    vertex 53.07227055975007 -49.25105448050625 32.92328082768489
  endloop
endfacet
facet normal 0.0 -1.0 0.0
  outer loop
    vertex 53.07227055975007 -49.25105448050625 39.999999999999986
    vertex 32.79227055975012 -49.25105448050625 32.92328082768489
    vertex 53.07227055975007 -49.25105448050625 32.92328082768489
  endloop
endfacet
facet normal 0.0 -1.0 0.0
  outer loop
    vertex 32.79227055975012 -49.25105448050625 32.92328082768489
    vertex 53.07227055975007 -49.25105448050625 39.999999999999986
    vertex 32.79227055975012 -49.25105448050625 39.999999999999986
  endloop
endfacet
facet normal 1.0 0.0 0.0
  outer loop
    vertex 32.79227055975012 -49.25105448050625 32.92328082768489
    vertex 32.79227055975012 -60.15105448050627 39.999999999999986
    vertex 32.79227055975012 -60.15105448050627 32.92328082768489
  endloop
endfacet
facet normal 1.0 0.0 0.0
  outer loop
    vertex 32.79227055975012 -60.15105448050627 39.999999999999986
    vertex 32.79227055975012 -49.25105448050625 32.92328082768489
    vertex 32.79227055975012 -49.25105448050625 39.999999999999986
  endloop
endfacet
endsolid incubation chamber 9c resized
```
